# Gene expression divergence between locally adapted inland annual and coastal perennial ecotypes of *Mimulus guttatus* across developmental stages

**DOI:** 10.1101/2024.11.04.621855

**Authors:** Jason D. Olsen, Billie A Gould, Yani Chen, David B. Lowry

## Abstract

The action of natural selection across heterogeneous natural landscapes drives local adaptation and the formation of plant ecotypes, the precursors to new species. Plant ecotypes typically differ significantly in morphology, physiology, and development, yet our understanding of their underlying genetic basis remains limited. Despite their importance, studies of the molecular underpinnings of ecotypic divergence through developmental stages are rare. Here, we compared gene expression at different developmental time points between ecologically reproductively isolated coastal perennial and inland annual ecotypes of the yellow monkeyflower, *Mimulus guttatus*. We took two major approaches to understand differences in gene regulation between the ecotypes at the level of gene networks. First, we evaluated expression variation between the ecotypes in candidate molecular pathways. Next, we conducted gene co-expression network analyses to identify new candidate mechanisms driving ecotypic divergence. Overall, we found significant differences in global expression between the ecotypes and across developmental stages. Among the candidate pathways we evaluated, genes in the jasmonic acid pathway were the most significantly enriched for divergent gene expression. This includes the most differentially expressed gene in our analyses, which is a key gene (cytochrome P450 CYP94B1) involved in the degradation of bioactive jasmonic acid. Our gene co-expression network analysis revealed different but complementary insights into the differential regulation of genes between the ecotypes, especially at a more microscopic level of these organisms. Overall, our research further supports the hypothesis that plant hormone pathways play a crucial role in the evolution of plant ecotypes and, consequently, the emergence of new species.

## Supplementary Data Files for "Gene expression divergence between locally adapted inland annual and coastal perennial ecotypes of *Mimulus guttatus* across developmental stages": abscisic_acid_genes.txt

```
Migut.A00153
Migut.A00205
Migut.A00213
Migut.A00361
Migut.A00651
Migut.A00657
Migut.A00658
Migut.A00664
Migut.B00064
Migut.B00355
Migut.B00355
Migut.B00355
Migut.B00418
Migut.B00418
Migut.B00606
Migut.B00606
Migut.B00626
Migut.B01002
Migut.B01006
Migut.B01292
Migut.B01292
Migut.B01565
Migut.B01813
Migut.B01853
Migut.C00368
Migut.C00368
Migut.C00572
Migut.C00591
Migut.C00591
Migut.C00702
Migut.C00806
Migut.C00900
Migut.C01095
Migut.D00036
Migut.D00359
Migut.D00361
Migut.D00361
Migut.D00850
Migut.D00850
Migut.D00874
Migut.D01598
Migut.D01935
Migut.E00210
Migut.E00364
Migut.E00364
Migut.E00364
Migut.E00679
Migut.E00680
Migut.E01454
Migut.E01520
Migut.E01521
Migut.F00230
Migut.F00236
Migut.F00667
Migut.F00751
Migut.F01042
Migut.F01042
Migut.F01042
Migut.F01042
Migut.F01042
Migut.F01045
Migut.F01869
Migut.F02009
Migut.F02117
Migut.G00044
Migut.G00121
Migut.G00166
Migut.G00166
Migut.G00166
Migut.G00203
Migut.G00272
Migut.G00279
Migut.G00287
Migut.H00184
Migut.H00217
Migut.H00431
Migut.H00620
Migut.H00848
Migut.H01054
Migut.H01319
Migut.H01319
Migut.H02210
Migut.I00002
Migut.I00002
Migut.I00002
Migut.I00684
Migut.I00684
Migut.I00841
Migut.J00091
Migut.J00396
Migut.J00396
Migut.J00396
Migut.J00865
Migut.J01594
Migut.J01594
Migut.J01618
Migut.J01692
Migut.J01693
Migut.J01694
Migut.J01695
Migut.J01806
Migut.J01806
Migut.K00034
Migut.K00199
Migut.K01272
Migut.L00048
Migut.L00317
Migut.L00317
Migut.L00317
Migut.L00804
Migut.L01185
Migut.L01521
Migut.L01820
Migut.M00161
Migut.M00224
Migut.M00786
Migut.N00019
Migut.N00503
Migut.N01071
Migut.N01071
Migut.N01329
Migut.N01329
Migut.N01329
Migut.N01580
Migut.N01580
Migut.N02398
Migut.N02398
Migut.N02705
Migut.N02712
Migut.N02712
Migut.N02972
Migut.N03154
Migut.O00270
Migut.O00764
Migut.O00917
```
