## Supplementary Data Files for "Gene expression divergence between locally adapted inland annual and coastal perennial ecotypes of *Mimulus guttatus* across developmental stages": auxin_genes.txt

```
Migut.A00611
Migut.A01010
Migut.B00100
Migut.B00128
Migut.B00129
Migut.B00131
Migut.B00132
Migut.B00133
Migut.B00134
Migut.B00135
Migut.B00137
Migut.B00138
Migut.B00139
Migut.B00140
Migut.B00141
Migut.B00142
Migut.B00143
Migut.B00144
Migut.B00146
Migut.B00147
Migut.B00148
Migut.B00149
Migut.B00150
Migut.B00151
Migut.B00152
Migut.B00153
Migut.B00154
Migut.B00155
Migut.B00157
Migut.B00158
Migut.B00159
Migut.B00249
Migut.B00249
Migut.B00249
Migut.B00405
Migut.B00723
Migut.B01221
Migut.B01221
Migut.B01608
Migut.B01814
Migut.B01840
Migut.B01840
Migut.B01886
Migut.C00034
Migut.C00035
Migut.C00036
Migut.C00038
Migut.C00349
Migut.C00812
Migut.C00814
Migut.C00816
Migut.C00816
Migut.C00927
Migut.C01042
Migut.C01122
Migut.C01164
Migut.D00151
Migut.D00151
Migut.D00193
Migut.D00251
Migut.D00372
Migut.D00477
Migut.D00918
Migut.D00918
Migut.D00918
Migut.D01156
Migut.D01190
Migut.D01282
Migut.D01283
Migut.D01545
Migut.D02231
Migut.D02260
Migut.D02473
Migut.D02473
Migut.D02474
Migut.E00409
Migut.E00429
Migut.E01680
Migut.F00020
Migut.F00137
Migut.F00137
Migut.F00163
Migut.F00999
Migut.F01307
Migut.F01308
Migut.F01310
Migut.F01311
Migut.F01312
Migut.F01313
Migut.F01314
Migut.F01315
Migut.F01318
Migut.F01319
Migut.F01321
Migut.F01322
Migut.F01324
Migut.F01325
Migut.F01327
Migut.F01328
Migut.F01331
Migut.F01332
Migut.F01333
Migut.F01334
Migut.F01335
Migut.F01336
Migut.F01337
Migut.F01338
Migut.F01339
Migut.F01340
Migut.F01341
Migut.F01342
Migut.F01343
Migut.F01344
Migut.F01345
Migut.F01346
Migut.F01350
Migut.F01351
Migut.F01352
Migut.F01752
Migut.F01982
Migut.F02141
Migut.F02142
Migut.G00419
Migut.G00565
Migut.G00572
Migut.G00572
Migut.G00598
Migut.G00617
Migut.G00798
Migut.G00798
Migut.H00258
Migut.H00583
Migut.H00584
Migut.H00829
Migut.H00847
Migut.H00851
Migut.H00852
Migut.H00853
Migut.H00854
Migut.H00855
Migut.H00856
Migut.H00857
Migut.H00858
Migut.H00859
Migut.H00860
Migut.H00861
Migut.H00862
Migut.H00890
Migut.H01117
Migut.H01118
Migut.H01119
Migut.H01120
Migut.H01293
Migut.H01329
Migut.H01518
Migut.H01603
Migut.H01677
Migut.H01808
Migut.H01879
Migut.H01904
Migut.H01904
Migut.H01904
Migut.H02207
Migut.H02209
Migut.H02209
Migut.I00299
Migut.I00613
Migut.I00613
Migut.I00616
Migut.I00709
Migut.I00709
Migut.I01115
Migut.I01206
Migut.J00007
Migut.J00007
Migut.J00007
Migut.J00185
Migut.J00188
Migut.J00348
Migut.J00498
Migut.J00527
Migut.J00534
Migut.J00612
Migut.J00657
Migut.J00659
Migut.J00660
Migut.J00825
Migut.J00833
Migut.J00834
Migut.J00834
Migut.J00890
Migut.J00891
Migut.J00900
Migut.J00900
Migut.J01508
Migut.J01581
Migut.J01581
Migut.J01639
Migut.K00184
Migut.K00724
Migut.K01064
Migut.K01158
Migut.K01481
Migut.L00188
Migut.L00258
Migut.L00259
Migut.L00597
Migut.L00598
Migut.L00599
Migut.L00600
Migut.L00615
Migut.L00624
Migut.L00625
Migut.L00626
Migut.L00627
Migut.L00628
Migut.L00629
Migut.L00630
Migut.L00631
Migut.L00632
Migut.L00633
Migut.L00634
Migut.L00635
Migut.L00636
Migut.L00958
Migut.L00994
Migut.L01587
Migut.L01587
Migut.L01593
Migut.L01594
Migut.L01702
Migut.L01792
Migut.L01904
Migut.L01914
Migut.L01929
Migut.L02001
Migut.M00018
Migut.M00019
Migut.M00109
Migut.M00298
Migut.M00877
Migut.M01096
Migut.M01096
Migut.M01216
Migut.M01216
Migut.M01216
Migut.M01216
Migut.M01413
Migut.M01413
Migut.M01538
Migut.M01559
Migut.M01704
Migut.M01835
Migut.M01862
Migut.M01896
Migut.M01896
Migut.N00233
Migut.N00485
Migut.N00651
Migut.N00652
Migut.N00653
Migut.N00654
Migut.N00999
Migut.N01065
Migut.N01155
Migut.N01291
Migut.N01293
Migut.N01303
Migut.N01342
Migut.N01343
Migut.N01403
Migut.N01563
Migut.N01579
Migut.N01836
Migut.N02078
Migut.N02089
Migut.N02089
Migut.N02089
Migut.N02139
Migut.N02175
Migut.N02175
Migut.N02182
Migut.N02231
Migut.N02240
Migut.N02572
Migut.N02592
Migut.N02592
Migut.N02611
Migut.N03014
Migut.N03127
Migut.N03147
Migut.N03148
Migut.N03278
Migut.N03278
Migut.N03328
Migut.O00128
Migut.O00258
Migut.O00417
Migut.O00418
Migut.O00504
Migut.O00696
Migut.O00697
Migut.O00863
Migut.O00864
Migut.O00906
```
