## Supplementary Data Files for "Gene expression divergence between locally adapted inland annual and coastal perennial ecotypes of *Mimulus guttatus* across developmental stages": brassinosteroid_genes.txt

```
Migut.A00749
Migut.A01066
Migut.B00633
Migut.C00273
Migut.C00690
Migut.D00769
Migut.D01841
Migut.D02384
Migut.D02384
Migut.D02384
Migut.D02385
Migut.E00042
Migut.E00254
Migut.E00541
Migut.E01193
Migut.E01775
Migut.F00279
Migut.F00677
Migut.F00984
Migut.G01006
Migut.G01010
Migut.G01013
Migut.G01020
Migut.G01227
Migut.G01227
Migut.G01229
Migut.H00192
Migut.H00581
Migut.H00581
Migut.H00596
Migut.H00997
Migut.H01424
Migut.H01566
Migut.H02451
Migut.H02504
Migut.J00102
Migut.J00808
Migut.J00974
Migut.K00202
Migut.L00060
Migut.L01158
Migut.M00715
Migut.M00715
Migut.M00997
Migut.M00997
Migut.M01017
Migut.M01576
Migut.N00514
Migut.N00681
Migut.N01009
Migut.N02123
Migut.N02438
Migut.N02706
Migut.O00573
Migut.O00972
```
