## Supplementary Data Files for "Gene expression divergence between locally adapted inland annual and coastal perennial ecotypes of *Mimulus guttatus* across developmental stages": cytokinin_genes.txt

```
Migut.A00080
Migut.A00416
Migut.A00686
Migut.B01224
Migut.B01250
Migut.B01685
Migut.B01832
Migut.C00147
Migut.C00147
Migut.C00774
Migut.D00273
Migut.D00626
Migut.D00812
Migut.D00936
Migut.D01764
Migut.D01765
Migut.D01765
Migut.D01765
Migut.E00012
Migut.E00229
Migut.E00229
Migut.E00336
Migut.E00350
Migut.E00489
Migut.E00489
Migut.E00529
Migut.E00913
Migut.E01228
Migut.E01228
Migut.E01430
Migut.F00152
Migut.F00247
Migut.F00379
Migut.F00595
Migut.F00610
Migut.F00987
Migut.F01056
Migut.F01146
Migut.F01233
Migut.G00111
Migut.G00264
Migut.G00454
Migut.G00912
Migut.H02495
Migut.I00098
Migut.I00209
Migut.I00561
Migut.I00716
Migut.I00716
Migut.I00766
Migut.J00402
Migut.J00402
Migut.J00402
Migut.J00606
Migut.J00636
Migut.J00636
Migut.J00637
Migut.J00638
Migut.J01315
Migut.J01671
Migut.J01713
Migut.K00105
Migut.K00131
Migut.K00347
Migut.K00349
Migut.K00678
Migut.K01015
Migut.K01016
Migut.K01490
Migut.K01494
Migut.K01496
Migut.K01499
Migut.K01502
Migut.K01504
Migut.K01507
Migut.L00229
Migut.L00231
Migut.L00234
Migut.L00245
Migut.L00687
Migut.L00691
Migut.L00743
Migut.L00744
Migut.L00746
Migut.L00798
Migut.L00799
Migut.L00821
Migut.L00821
Migut.L01006
Migut.L01058
Migut.L01384
Migut.L01490
Migut.L01650
Migut.L01650
Migut.M00655
Migut.M00745
Migut.M01873
Migut.N00059
Migut.N00059
Migut.N00061
Migut.N00150
Migut.N00253
Migut.N00253
Migut.N00402
Migut.N01838
Migut.N01840
Migut.N01841
Migut.N01843
Migut.N01844
Migut.N02096
Migut.N02815
Migut.N03277
Migut.N03277
Migut.O00745
```
