## Supplementary Data Files for "Gene expression divergence between locally adapted inland annual and coastal perennial ecotypes of *Mimulus guttatus* across developmental stages": ethylene_genes.txt

```
Migut.A00045
Migut.A00723
Migut.A00994
Migut.A01074
Migut.A01160
Migut.A01161
Migut.A01192
Migut.B00003
Migut.B00003
Migut.B00463
Migut.B00609
Migut.B01164
Migut.B01541
Migut.B01795
Migut.D00127
Migut.D00420
Migut.D00719
Migut.E01014
Migut.E01799
Migut.F00005
Migut.F00005
Migut.F00527
Migut.F00528
Migut.F00695
Migut.F00695
Migut.F00809
Migut.G00084
Migut.G00125
Migut.G00454
Migut.G00543
Migut.H00411
Migut.H01595
Migut.H01796
Migut.H02373
Migut.H02375
Migut.H02376
Migut.H02377
Migut.J00540
Migut.J00596
Migut.J00985
Migut.J01066
Migut.K00447
Migut.K00939
Migut.K00940
Migut.K00941
Migut.K00942
Migut.L00133
Migut.L00172
Migut.L01753
Migut.M00159
Migut.M00655
Migut.M01084
Migut.M01116
Migut.M01117
Migut.M01363
Migut.M01363
Migut.M01719
Migut.M01906
Migut.N00253
Migut.N00253
Migut.N00264
Migut.N02188
Migut.N02294
Migut.N02421
Migut.N02421
Migut.O00367
Migut.O00368
```
