## Supplementary Data Files for "Gene expression divergence between locally adapted inland annual and coastal perennial ecotypes of *Mimulus guttatus* across developmental stages": All_PIF_genes.txt

```
Migut.A00679
Migut.B00888
Migut.D00165
Migut.D00165
Migut.D00504
Migut.D01669
Migut.D01669
Migut.E01235
Migut.E01236
Migut.E01236
Migut.E01480
Migut.E01480
Migut.M00105
Migut.N02095
Migut.N02248
Migut.N02248
Migut.N02248
Migut.N02248
```
