## Supplementary Data Files for "Gene expression divergence between locally adapted inland annual and coastal perennial ecotypes of *Mimulus guttatus* across developmental stages": Gibberellin Pathway Genes.txt

```
Classification of Gibberellin Pathway Genes in Mimulus guttatus
1. Biosynthesis Genes
These genes are involved in the synthesis of bioactive gibberellins.
GA3/KO (ent-kaurene oxidase)

Migut.C00648.1 (CYP701A3, GA3)

GA20-oxidases (GA20ox)
Convert GA12/GA53 to GA9/GA20 (precursors of bioactive GAs)

Migut.A01030.1 (ATGA20OX1, GA20OX1, GA5)
Migut.C01290.1 (ATGA20OX2, GA20OX2)
Migut.F00399.1 (ATGA20OX1, GA20OX1, GA5)
Migut.F01163.1 (ATGA20OX1, GA20OX1, GA5)
Migut.H00683.1 (ATGA20OX2, GA20OX2)
Migut.L00253.1 (ATGA20OX2, GA20OX2)
Migut.L00664.1 (ATGA20OX3, GA20OX3)
Migut.N01412.1 (ATGA20OX2, GA20OX2)

GA3-oxidases (GA3ox)
Convert GA9/GA20 to bioactive GA4/GA1

Migut.A00283.1 (ATGA3OX1, GA3OX1, GA4)
Migut.I00834.1 (ATGA3OX1, GA3OX1, GA4)

2. Inactivation Genes
These genes are involved in deactivating bioactive gibberellins.
GA2-oxidases (GA2ox)
Convert active GAs to inactive forms

Migut.D00053.1 (ATGA2OX6, GA2OX6)
Migut.E00579.1 (ATGA2OX8, GA2OX8)
Migut.G00026.1 (ATGA2OX6, GA2OX6)
Migut.H01362.1 (ATGA2OX2, GA2OX2)
Migut.H01552.1 (ATGA2OX8, GA2OX8)
Migut.H01552.2 (ATGA2OX8, GA2OX8)
Migut.H02079.1 (ATGA2OX2, GA2OX2)
Migut.M00597.1 (ATGA2OX2, GA2OX2)
Migut.M00902.1 (ATGA2OX2, GA2OX2)
Migut.M00908.1 (ATGA2OX2, GA2OX2)
Migut.M00909.1 (ATGA2OX2, GA2OX2)
Migut.M01278.1 (ATGA2OX8, GA2OX8)
Migut.M01279.1 (ATGA2OX8, GA2OX8)

3. Signaling Genes
These genes are involved in gibberellin perception and signal transduction.
GID1 Receptors
Bind active GAs to trigger signaling

Migut.D00244.1 (ATGID1B, GID1B)
Migut.N02128.1 (ATGID1B, GID1B)

Gibberellin-Regulated Family Proteins
Downstream components or targets of GA signaling

Migut.B00162.1 (Gibberellin-regulated family protein)
Migut.B00410.1 (Gibberellin-regulated family protein)
Migut.C00509.1 (Gibberellin-regulated family protein)
Migut.C00830.1 (Gibberellin-regulated family protein)
Migut.C00831.1 (Gibberellin-regulated family protein)
Migut.C01154.1 (Gibberellin-regulated family protein)
Migut.C01155.1 (Gibberellin-regulated family protein)
Migut.C01247.1 (Gibberellin-regulated family protein)
Migut.D00530.1 (Gibberellin-regulated family protein)
Migut.D01793.1 (Gibberellin-regulated family protein)
Migut.E01377.1 (Gibberellin-regulated family protein)
Migut.E01378.1 (Gibberellin-regulated family protein)
Migut.H02265.1 (Gibberellin-regulated family protein)
Migut.J01691.1 (Gibberellin-regulated family protein)
Migut.K01358.1 (Gibberellin-regulated family protein)
Migut.K01359.1 (Gibberellin-regulated family protein)
Migut.L00192.1 (Gibberellin-regulated family protein)
Migut.L01450.1 (Gibberellin-regulated family protein)
Migut.N03160.1 (Gibberellin-regulated family protein)
Migut.N03346.1 (Gibberellin-regulated family protein)
Migut.N03346.2 (Gibberellin-regulated family protein)

Summary Counts

Biosynthesis genes: 12 (1 KO/GA3, 8 GA20ox, 3 GA3ox)
Inactivation genes: 13 (all GA2ox)
Signaling genes: 23 (2 GID1 receptors, 21 GA-regulated family proteins)
Total genes: 48
```
