## Supplementary Data Files for "Gene expression divergence between locally adapted inland annual and coastal perennial ecotypes of *Mimulus guttatus* across developmental stages": gibberellin-genes-list.txt

```
Migut.C00648
Migut.A01030
Migut.C01290
Migut.F00399
Migut.F01163
Migut.H00683
Migut.L00253
Migut.L00664
Migut.N01412
Migut.A00283
Migut.I00834
Migut.D00053
Migut.E00579
Migut.G00026
Migut.H01362
Migut.H01552
Migut.H01552
Migut.H02079
Migut.M00597
Migut.M00902
Migut.M00908
Migut.M00909
Migut.M01278
Migut.M01279
Migut.D00244
Migut.N02128
Migut.B00162
Migut.B00410
Migut.C00509
Migut.C00830
Migut.C00831
Migut.C01154
Migut.C01155
Migut.C01247
Migut.D00530
Migut.D01793
Migut.E01377
Migut.E01378
Migut.H02265
Migut.J01691
Migut.K01358
Migut.K01359
Migut.L00192
Migut.L01450
Migut.N03160
Migut.N03346
Migut.N03346
Migut.H02266
```
