## Supplementary Data Files for "Gene expression divergence between locally adapted inland annual and coastal perennial ecotypes of *Mimulus guttatus* across developmental stages": jasmonate_catabolism_genes.txt

```
Migut.B01186
Migut.B01350
Migut.B01351
Migut.B01364
Migut.B01393
Migut.B01396
Migut.C00261
Migut.C00754
Migut.C01122
Migut.D00397
Migut.D00840
Migut.D01265
Migut.D01546
Migut.D01843
Migut.D02233
Migut.D02233
Migut.D02233
Migut.D02233
Migut.D02345
Migut.E01052
Migut.E01455
Migut.E01456
Migut.E01457
Migut.E01676
Migut.F00069
Migut.G00741
Migut.G01121
Migut.H02147
Migut.I00994
Migut.J00965
Migut.J01622
Migut.K00570
Migut.M02005
Migut.N00242
Migut.N00726
Migut.N00727
Migut.N00892
Migut.N01845
Migut.N03278
Migut.N03278
```
