## Supplementary Data Files for "Gene expression divergence between locally adapted inland annual and coastal perennial ecotypes of *Mimulus guttatus* across developmental stages": jasmonate_genes_all.txt

```
Migut.D00552
Migut.D00553
Migut.D00554
Migut.D00555
Migut.D00556
Migut.D00556
Migut.D00557
Migut.G00326
Migut.G00326
Migut.N02059
Migut.N02072
Migut.B00287
Migut.C00664
Migut.N01221
Migut.N02681
Migut.O00603
Migut.E00308
Migut.E00309
Migut.H00198
Migut.B00740
Migut.B00741
Migut.B00742
Migut.B00743
Migut.B00744
Migut.B00745
Migut.B00745
Migut.B00746
Migut.B00747
Migut.B00748
Migut.C01337
Migut.C01337
Migut.J00934
Migut.C00261
Migut.C00754
Migut.D01546
Migut.H02147
Migut.F00706
Migut.F01428
Migut.D00926
Migut.D00926
Migut.D00926
Migut.D02043
Migut.H01355
Migut.H01355
Migut.I01104
Migut.I01104
Migut.K01038
Migut.K01038
Migut.K01038
Migut.L01582
Migut.L01582
Migut.M00900
Migut.M00900
Migut.O00230
Migut.O00230
Migut.E00464
Migut.K00515
Migut.B01912
Migut.E00934
Migut.A00733
Migut.E01090
Migut.E01090
Migut.E01090
Migut.H00411
Migut.L00172
Migut.B01186
Migut.B01350
Migut.B01351
Migut.B01364
Migut.B01393
Migut.B01396
Migut.C00261
Migut.C00754
Migut.C01122
Migut.D00397
Migut.D00840
Migut.D01265
Migut.D01546
Migut.D01843
Migut.D02233
Migut.D02233
Migut.D02233
Migut.D02233
Migut.D02345
Migut.E01052
Migut.E01455
Migut.E01456
Migut.E01457
Migut.E01676
Migut.F00069
Migut.G00741
Migut.G01121
Migut.H02147
Migut.I00994
Migut.J00965
Migut.J01622
Migut.K00570
Migut.M02005
Migut.N00242
Migut.N00726
Migut.N00727
Migut.N00892
Migut.N01845
Migut.N03278
Migut.N03278
```
