## Supplementary Data Files for "Gene expression divergence between locally adapted inland annual and coastal perennial ecotypes of *Mimulus guttatus* across developmental stages": salicylic_acid_genes.txt

```
Migut.C00058
Migut.C00599
Migut.D01055
Migut.D01055
Migut.E00866
Migut.E00867
Migut.E00868
Migut.E00873
Migut.E00878
Migut.E00898
Migut.E01187
Migut.E01609
Migut.E01621
Migut.E01625
Migut.E01701
Migut.E01707
Migut.E01724
Migut.E01726
Migut.E01730
Migut.E01733
Migut.E01744
Migut.E01745
Migut.E01751
Migut.E01753
Migut.E01756
Migut.E01758
Migut.E01759
Migut.I00130
Migut.J00799
Migut.J00799
Migut.M00077
Migut.M01961
Migut.N02771
Migut.O00363
Migut.O00742
```
