## Supplementary Data Files for "Gene expression divergence between locally adapted inland annual and coastal perennial ecotypes of *Mimulus guttatus* across developmental stages": All_SOS_salt_genes.txt

```
Migut.A00138
Migut.A00138
Migut.E00570
Migut.E01258
Migut.E01561
Migut.F00215
Migut.F00215
Migut.F00215
Migut.J00828
Migut.K00446
Migut.K01241
Migut.L00679
Migut.L00702
Migut.L00745
Migut.L00947
Migut.L01905
Migut.L01906
Migut.L01907
Migut.N02833
Migut.N02833
Migut.A00014
Migut.A00034
Migut.A00050
Migut.A00071
Migut.A00090
Migut.A00109
Migut.A00109
Migut.A00137
Migut.A00140
Migut.A00147
Migut.A00174
Migut.A00181
Migut.A00185
Migut.A00185
Migut.A00185
Migut.A00195
Migut.A00250
Migut.A00258
Migut.A00273
Migut.A00308
Migut.A00325
Migut.A00334
Migut.A00448
Migut.A00449
Migut.A00497
Migut.A00502
Migut.A00502
Migut.A00522
Migut.A00551
Migut.A00551
Migut.A00580
Migut.A00581
Migut.A00582
Migut.A00667
Migut.A00684
Migut.A00687
Migut.A00689
Migut.A00693
Migut.A00739
Migut.A00739
Migut.A00754
Migut.A00771
Migut.A00771
Migut.A00783
Migut.A00785
Migut.A00819
Migut.A00833
Migut.A00917
Migut.A00928
Migut.A00928
Migut.A00929
Migut.A00929
Migut.A00940
Migut.A00955
Migut.A00980
Migut.A00980
Migut.A00980
Migut.A00980
Migut.A00981
Migut.A01057
Migut.B00007
Migut.B00009
Migut.B00014
Migut.B00024
Migut.B00024
Migut.B00037
Migut.B00043
Migut.B00043
Migut.B00083
Migut.B00097
Migut.B00232
Migut.B00233
Migut.B00239
Migut.B00245
Migut.B00305
Migut.B00313
Migut.B00343
Migut.B00359
Migut.B00384
Migut.B00505
Migut.B00510
Migut.B00510
Migut.B00528
Migut.B00529
Migut.B00531
Migut.B00532
Migut.B00569
Migut.B00620
Migut.B00628
Migut.B00633
Migut.B00643
Migut.B00685
Migut.B00689
Migut.B00694
Migut.B00695
Migut.B00696
Migut.B00768
Migut.B00812
Migut.B00819
Migut.B00821
Migut.B00874
Migut.B00874
Migut.B00874
Migut.B00927
Migut.B00927
Migut.B00927
Migut.B00959
Migut.B00990
Migut.B01062
Migut.B01062
Migut.B01069
Migut.B01076
Migut.B01096
Migut.B01134
Migut.B01199
Migut.B01207
Migut.B01212
Migut.B01212
Migut.B01213
Migut.B01214
Migut.B01257
Migut.B01312
Migut.B01314
Migut.B01319
Migut.B01348
Migut.B01403
Migut.B01437
Migut.B01463
Migut.B01463
Migut.B01591
Migut.B01645
Migut.B01654
Migut.B01661
Migut.B01679
Migut.B01703
Migut.B01724
Migut.B01744
Migut.B01758
Migut.B01758
Migut.B01774
Migut.B01777
Migut.B01777
Migut.B01785
Migut.B01786
Migut.B01786
Migut.B01837
Migut.B01898
Migut.B01909
Migut.B01916
Migut.C00055
Migut.C00057
Migut.C00058
Migut.C00067
Migut.C00169
Migut.C00175
Migut.C00180
Migut.C00331
Migut.C00348
Migut.C00370
Migut.C00379
Migut.C00456
Migut.C00459
Migut.C00459
Migut.C00463
Migut.C00467
Migut.C00471
Migut.C00489
Migut.C00498
Migut.C00562
Migut.C00580
Migut.C00661
Migut.C00663
Migut.C00677
Migut.C00707
Migut.C00707
Migut.C00739
Migut.C00794
Migut.C00833
Migut.C00856
Migut.C00856
Migut.C00907
Migut.C00946
Migut.C00946
Migut.C00946
Migut.C00950
Migut.C00966
Migut.C01011
Migut.C01011
Migut.C01029
Migut.C01059
Migut.C01069
Migut.C01091
Migut.C01174
Migut.C01184
Migut.C01188
Migut.C01210
Migut.C01277
Migut.C01278
Migut.C01357
Migut.C01386
Migut.D00019
Migut.D00023
Migut.D00023
Migut.D00037
Migut.D00037
Migut.D00069
Migut.D00248
Migut.D00248
Migut.D00330
Migut.D00330
Migut.D00337
Migut.D00337
Migut.D00351
Migut.D00359
Migut.D00411
Migut.D00442
Migut.D00444
Migut.D00478
Migut.D00491
Migut.D00491
Migut.D00512
Migut.D00529
Migut.D00548
Migut.D00573
Migut.D00611
Migut.D00668
Migut.D00685
Migut.D00686
Migut.D00693
Migut.D00718
Migut.D00718
Migut.D00745
Migut.D00769
Migut.D00807
Migut.D00808
Migut.D00848
Migut.D00866
Migut.D00887
Migut.D00901
Migut.D00902
Migut.D00927
Migut.D00950
Migut.D00956
Migut.D00975
Migut.D00975
Migut.D01001
Migut.D01075
Migut.D01076
Migut.D01076
Migut.D01076
Migut.D01127
Migut.D01142
Migut.D01170
Migut.D01201
Migut.D01206
Migut.D01300
Migut.D01561
Migut.D01568
Migut.D01569
Migut.D01586
Migut.D01632
Migut.D01745
Migut.D01745
Migut.D01758
Migut.D01777
Migut.D01792
Migut.D01807
Migut.D01984
Migut.D02005
Migut.D02005
Migut.D02008
Migut.D02022
Migut.D02022
Migut.D02022
Migut.D02022
Migut.D02022
Migut.D02022
Migut.D02032
Migut.D02048
Migut.D02090
Migut.D02092
Migut.D02107
Migut.D02107
Migut.D02107
Migut.D02164
Migut.D02167
Migut.D02171
Migut.D02242
Migut.D02242
Migut.D02242
Migut.D02245
Migut.D02249
Migut.D02320
Migut.D02343
Migut.D02350
Migut.D02362
Migut.D02367
Migut.D02386
Migut.D02391
Migut.D02395
Migut.D02445
Migut.D02461
Migut.D02477
Migut.D02516
Migut.D02524
Migut.D02548
Migut.D02573
Migut.D02598
Migut.E00027
Migut.E00027
Migut.E00071
Migut.E00071
Migut.E00079
Migut.E00084
Migut.E00112
Migut.E00114
Migut.E00184
Migut.E00276
Migut.E00277
Migut.E00325
Migut.E00370
Migut.E00450
Migut.E00466
Migut.E00473
Migut.E00505
Migut.E00540
Migut.E00540
Migut.E00540
Migut.E00541
Migut.E00599
Migut.E00603
Migut.E00615
Migut.E00640
Migut.E00641
Migut.E00652
Migut.E00660
Migut.E00663
Migut.E00702
Migut.E00713
Migut.E00733
Migut.E00757
Migut.E00815
Migut.E00815
Migut.E00822
Migut.E00849
Migut.E00863
Migut.E00866
Migut.E00867
Migut.E00868
Migut.E00869
Migut.E00873
Migut.E00875
Migut.E00877
Migut.E00878
Migut.E00879
Migut.E00898
Migut.E00899
Migut.E00936
Migut.E00938
Migut.E00941
Migut.E01013
Migut.E01041
Migut.E01095
Migut.E01105
Migut.E01187
Migut.E01188
Migut.E01199
Migut.E01219
Migut.E01223
Migut.E01232
Migut.E01232
Migut.E01346
Migut.E01393
Migut.E01419
Migut.E01423
Migut.E01465
Migut.E01482
Migut.E01533
Migut.E01539
Migut.E01540
Migut.E01546
Migut.E01565
Migut.E01582
Migut.E01584
Migut.E01609
Migut.E01610
Migut.E01614
Migut.E01621
Migut.E01623
Migut.E01625
Migut.E01631
Migut.E01631
Migut.E01653
Migut.E01654
Migut.E01666
Migut.E01701
Migut.E01703
Migut.E01705
Migut.E01707
Migut.E01711
Migut.E01724
Migut.E01726
Migut.E01729
Migut.E01730
Migut.E01732
Migut.E01733
Migut.E01735
Migut.E01740
Migut.E01744
Migut.E01745
Migut.E01746
Migut.E01747
Migut.E01751
Migut.E01753
Migut.E01755
Migut.E01756
Migut.E01758
Migut.E01759
Migut.E01760
Migut.E01762
Migut.E01782
Migut.E01801
Migut.F00008
Migut.F00045
Migut.F00078
Migut.F00079
Migut.F00087
Migut.F00132
Migut.F00225
Migut.F00250
Migut.F00250
Migut.F00260
Migut.F00290
Migut.F00297
Migut.F00322
Migut.F00326
Migut.F00358
Migut.F00386
Migut.F00386
Migut.F00386
Migut.F00386
Migut.F00402
Migut.F00406
Migut.F00415
Migut.F00417
Migut.F00439
Migut.F00439
Migut.F00442
Migut.F00475
Migut.F00488
Migut.F00512
Migut.F00513
Migut.F00515
Migut.F00516
Migut.F00574
Migut.F00618
Migut.F00653
Migut.F00684
Migut.F00686
Migut.F00687
Migut.F00687
Migut.F00784
Migut.F00784
Migut.F00784
Migut.F00785
Migut.F00806
Migut.F00898
Migut.F01039
Migut.F01040
Migut.F01054
Migut.F01060
Migut.F01089
Migut.F01193
Migut.F01195
Migut.F01196
Migut.F01197
Migut.F01227
Migut.F01227
Migut.F01227
Migut.F01228
Migut.F01237
Migut.F01238
Migut.F01241
Migut.F01278
Migut.F01280
Migut.F01384
Migut.F01384
Migut.F01384
Migut.F01389
Migut.F01390
Migut.F01390
Migut.F01423
Migut.F01431
Migut.F01432
Migut.F01465
Migut.F01476
Migut.F01481
Migut.F01482
Migut.F01491
Migut.F01519
Migut.F01519
Migut.F01519
Migut.F01541
Migut.F01546
Migut.F01585
Migut.F01781
Migut.F01821
Migut.F01822
Migut.F01832
Migut.F01860
Migut.F01966
Migut.F02006
Migut.F02012
Migut.F02057
Migut.F02067
Migut.F02070
Migut.F02083
Migut.F02102
Migut.G00064
Migut.G00072
Migut.G00188
Migut.G00195
Migut.G00208
Migut.G00210
Migut.G00210
Migut.G00215
Migut.G00278
Migut.G00311
Migut.G00391
Migut.G00403
Migut.G00409
Migut.G00415
Migut.G00415
Migut.G00418
Migut.G00507
Migut.G00509
Migut.G00625
Migut.G00681
Migut.G00694
Migut.G00709
Migut.G00761
Migut.G00784
Migut.G00800
Migut.G00814
Migut.G00815
Migut.G00816
Migut.G00905
Migut.G00905
Migut.G00967
Migut.G00968
Migut.G00974
Migut.G01003
Migut.G01006
Migut.G01008
Migut.G01009
Migut.G01010
Migut.G01013
Migut.G01014
Migut.G01015
Migut.G01020
Migut.G01044
Migut.G01045
Migut.G01046
Migut.G01047
Migut.G01048
Migut.G01051
Migut.G01055
Migut.G01056
Migut.G01058
Migut.G01059
Migut.G01063
Migut.G01066
Migut.G01067
Migut.G01082
Migut.G01082
Migut.G01082
Migut.G01083
Migut.G01088
Migut.G01090
Migut.G01136
Migut.G01178
Migut.G01209
Migut.G01211
Migut.G01215
Migut.G01216
Migut.G01218
Migut.G01227
Migut.G01227
Migut.G01227
Migut.G01228
Migut.G01229
Migut.G01323
Migut.H00002
Migut.H00009
Migut.H00073
Migut.H00091
Migut.H00109
Migut.H00125
Migut.H00136
Migut.H00143
Migut.H00189
Migut.H00231
Migut.H00234
Migut.H00274
Migut.H00277
Migut.H00288
Migut.H00291
Migut.H00309
Migut.H00353
Migut.H00389
Migut.H00395
Migut.H00409
Migut.H00424
Migut.H00457
Migut.H00468
Migut.H00506
Migut.H00516
Migut.H00519
Migut.H00538
Migut.H00564
Migut.H00580
Migut.H00605
Migut.H00608
Migut.H00609
Migut.H00610
Migut.H00621
Migut.H00630
Migut.H00652
Migut.H00671
Migut.H00702
Migut.H00702
Migut.H00717
Migut.H00719
Migut.H00721
Migut.H00752
Migut.H00790
Migut.H00810
Migut.H00822
Migut.H00824
Migut.H00834
Migut.H00844
Migut.H00845
Migut.H00874
Migut.H00881
Migut.H00905
Migut.H00905
Migut.H00905
Migut.H00932
Migut.H00970
Migut.H00972
Migut.H00974
Migut.H00975
Migut.H00976
Migut.H00977
Migut.H00977
Migut.H01002
Migut.H01044
Migut.H01044
Migut.H01069
Migut.H01070
Migut.H01090
Migut.H01189
Migut.H01196
Migut.H01196
Migut.H01197
Migut.H01233
Migut.H01233
Migut.H01272
Migut.H01272
Migut.H01324
Migut.H01340
Migut.H01364
Migut.H01377
Migut.H01399
Migut.H01401
Migut.H01423
Migut.H01424
Migut.H01425
Migut.H01440
Migut.H01441
Migut.H01442
Migut.H01443
Migut.H01444
Migut.H01446
Migut.H01468
Migut.H01484
Migut.H01485
Migut.H01516
Migut.H01516
Migut.H01531
Migut.H01534
Migut.H01535
Migut.H01535
Migut.H01536
Migut.H01536
Migut.H01560
Migut.H01586
Migut.H01588
Migut.H01649
Migut.H01665
Migut.H01665
Migut.H01665
Migut.H01678
Migut.H01702
Migut.H01719
Migut.H01719
Migut.H01736
Migut.H01736
Migut.H01747
Migut.H01754
Migut.H01761
Migut.H01774
Migut.H01839
Migut.H01882
Migut.H01883
Migut.H01885
Migut.H01887
Migut.H01889
Migut.H01891
Migut.H01891
Migut.H01891
Migut.H01892
Migut.H01910
Migut.H01940
Migut.H01940
Migut.H01941
Migut.H01943
Migut.H01943
Migut.H01950
Migut.H01950
Migut.H01950
Migut.H01950
Migut.H01971
Migut.H01984
Migut.H02032
Migut.H02068
Migut.H02089
Migut.H02108
Migut.H02115
Migut.H02122
Migut.H02125
Migut.H02126
Migut.H02143
Migut.H02143
Migut.H02150
Migut.H02150
Migut.H02213
Migut.H02235
Migut.H02257
Migut.H02286
Migut.H02324
Migut.H02325
Migut.H02340
Migut.H02351
Migut.H02355
Migut.H02415
Migut.H02451
Migut.H02455
Migut.I00011
Migut.I00024
Migut.I00024
Migut.I00048
Migut.I00048
Migut.I00050
Migut.I00053
Migut.I00073
Migut.I00125
Migut.I00152
Migut.I00222
Migut.I00234
Migut.I00238
Migut.I00246
Migut.I00251
Migut.I00376
Migut.I00376
Migut.I00403
Migut.I00405
Migut.I00408
Migut.I00446
Migut.I00448
Migut.I00448
Migut.I00459
Migut.I00490
Migut.I00492
Migut.I00495
Migut.I00502
Migut.I00511
Migut.I00514
Migut.I00514
Migut.I00566
Migut.I00675
Migut.I00676
Migut.I00678
Migut.I00678
Migut.I00678
Migut.I00678
Migut.I00681
Migut.I00706
Migut.I00717
Migut.I00719
Migut.I00722
Migut.I00759
Migut.I00894
Migut.I00903
Migut.I00920
Migut.I00951
Migut.I01012
Migut.I01026
Migut.I01042
Migut.I01042
Migut.I01052
Migut.I01083
Migut.I01103
Migut.I01144
Migut.I01144
Migut.I01147
Migut.I01149
Migut.I01152
Migut.I01152
Migut.I01179
Migut.I01183
Migut.I01211
Migut.J00014
Migut.J00019
Migut.J00023
Migut.J00023
Migut.J00026
Migut.J00027
Migut.J00027
Migut.J00035
Migut.J00041
Migut.J00056
Migut.J00098
Migut.J00181
Migut.J00250
Migut.J00275
Migut.J00276
Migut.J00278
Migut.J00301
Migut.J00303
Migut.J00326
Migut.J00356
Migut.J00375
Migut.J00375
Migut.J00401
Migut.J00410
Migut.J00426
Migut.J00441
Migut.J00494
Migut.J00523
Migut.J00523
Migut.J00552
Migut.J00553
Migut.J00561
Migut.J00561
Migut.J00570
Migut.J00570
Migut.J00604
Migut.J00704
Migut.J00762
Migut.J00774
Migut.J00781
Migut.J00781
Migut.J00840
Migut.J00840
Migut.J00841
Migut.J00853
Migut.J00942
Migut.J00971
Migut.J00985
Migut.J01130
Migut.J01139
Migut.J01141
Migut.J01185
Migut.J01231
Migut.J01294
Migut.J01337
Migut.J01384
Migut.J01384
Migut.J01386
Migut.J01402
Migut.J01402
Migut.J01444
Migut.J01456
Migut.J01463
Migut.J01494
Migut.J01505
Migut.J01505
Migut.J01546
Migut.J01573
Migut.J01574
Migut.J01618
Migut.J01641
Migut.J01641
Migut.J01687
Migut.J01689
Migut.J01730
Migut.J01790
Migut.J01790
Migut.J01792
Migut.J01800
Migut.J01820
Migut.J01820
Migut.J01854
Migut.J01890
Migut.K00005
Migut.K00005
Migut.K00005
Migut.K00029
Migut.K00029
Migut.K00060
Migut.K00067
Migut.K00086
Migut.K00111
Migut.K00141
Migut.K00141
Migut.K00153
Migut.K00164
Migut.K00182
Migut.K00253
Migut.K00253
Migut.K00254
Migut.K00255
Migut.K00263
Migut.K00295
Migut.K00329
Migut.K00355
Migut.K00355
Migut.K00363
Migut.K00378
Migut.K00378
Migut.K00386
Migut.K00387
Migut.K00388
Migut.K00388
Migut.K00418
Migut.K00428
Migut.K00430
Migut.K00466
Migut.K00512
Migut.K00517
Migut.K00517
Migut.K00544
Migut.K00548
Migut.K00578
Migut.K00582
Migut.K00587
Migut.K00590
Migut.K00590
Migut.K00604
Migut.K00643
Migut.K00657
Migut.K00662
Migut.K00676
Migut.K00703
Migut.K00768
Migut.K00807
Migut.K00817
Migut.K00825
Migut.K00829
Migut.K00839
Migut.K00853
Migut.K00864
Migut.K00909
Migut.K00910
Migut.K00970
Migut.K00972
Migut.K01020
Migut.K01065
Migut.K01065
Migut.K01085
Migut.K01085
Migut.K01106
Migut.K01138
Migut.K01214
Migut.K01255
Migut.K01266
Migut.K01273
Migut.K01293
Migut.K01299
Migut.K01318
Migut.K01347
Migut.K01381
Migut.K01381
Migut.K01397
Migut.K01397
Migut.K01408
Migut.K01450
Migut.K01451
Migut.K01452
Migut.K01453
Migut.L00019
Migut.L00027
Migut.L00027
Migut.L00060
Migut.L00083
Migut.L00120
Migut.L00144
Migut.L00144
Migut.L00144
Migut.L00144
Migut.L00144
Migut.L00157
Migut.L00182
Migut.L00199
Migut.L00205
Migut.L00212
Migut.L00256
Migut.L00256
Migut.L00280
Migut.L00320
Migut.L00323
Migut.L00333
Migut.L00334
Migut.L00335
Migut.L00337
Migut.L00338
Migut.L00340
Migut.L00341
Migut.L00342
Migut.L00343
Migut.L00345
Migut.L00346
Migut.L00363
Migut.L00364
Migut.L00403
Migut.L00403
Migut.L00431
Migut.L00439
Migut.L00440
Migut.L00451
Migut.L00452
Migut.L00453
Migut.L00455
Migut.L00461
Migut.L00462
Migut.L00484
Migut.L00493
Migut.L00502
Migut.L00503
Migut.L00504
Migut.L00539
Migut.L00540
Migut.L00562
Migut.L00569
Migut.L00576
Migut.L00590
Migut.L00604
Migut.L00622
Migut.L00649
Migut.L00655
Migut.L00657
Migut.L00732
Migut.L00740
Migut.L00750
Migut.L00751
Migut.L00752
Migut.L00753
Migut.L00754
Migut.L00767
Migut.L00780
Migut.L00802
Migut.L00824
Migut.L00838
Migut.L00881
Migut.L00964
Migut.L01025
Migut.L01035
Migut.L01037
Migut.L01038
Migut.L01039
Migut.L01041
Migut.L01078
Migut.L01120
Migut.L01130
Migut.L01178
Migut.L01186
Migut.L01250
Migut.L01324
Migut.L01330
Migut.L01343
Migut.L01359
Migut.L01405
Migut.L01437
Migut.L01437
Migut.L01467
Migut.L01471
Migut.L01480
Migut.L01488
Migut.L01496
Migut.L01496
Migut.L01496
Migut.L01510
Migut.L01524
Migut.L01526
Migut.L01528
Migut.L01528
Migut.L01568
Migut.L01580
Migut.L01671
Migut.L01691
Migut.L01753
Migut.L01770
Migut.L01908
Migut.L01908
Migut.L01908
Migut.L01908
Migut.L01916
Migut.L01921
Migut.L01926
Migut.L01930
Migut.L01930
Migut.L01948
Migut.L01969
Migut.L01981
Migut.L01981
Migut.L02003
Migut.L02030
Migut.L02039
Migut.L02047
Migut.L02047
Migut.M00024
Migut.M00114
Migut.M00154
Migut.M00157
Migut.M00167
Migut.M00170
Migut.M00171
Migut.M00172
Migut.M00173
Migut.M00174
Migut.M00221
Migut.M00226
Migut.M00227
Migut.M00229
Migut.M00257
Migut.M00273
Migut.M00285
Migut.M00294
Migut.M00362
Migut.M00363
Migut.M00369
Migut.M00454
Migut.M00459
Migut.M00472
Migut.M00484
Migut.M00486
Migut.M00501
Migut.M00527
Migut.M00633
Migut.M00666
Migut.M00668
Migut.M00697
Migut.M00698
Migut.M00700
Migut.M00700
Migut.M00701
Migut.M00701
Migut.M00754
Migut.M00754
Migut.M00755
Migut.M00755
Migut.M00756
Migut.M00765
Migut.M00803
Migut.M00884
Migut.M00912
Migut.M00913
Migut.M00926
Migut.M00947
Migut.M00992
Migut.M00992
Migut.M00993
Migut.M01017
Migut.M01018
Migut.M01019
Migut.M01020
Migut.M01024
Migut.M01025
Migut.M01029
Migut.M01034
Migut.M01102
Migut.M01103
Migut.M01104
Migut.M01138
Migut.M01161
Migut.M01161
Migut.M01161
Migut.M01188
Migut.M01207
Migut.M01207
Migut.M01232
Migut.M01233
Migut.M01234
Migut.M01235
Migut.M01236
Migut.M01240
Migut.M01241
Migut.M01242
Migut.M01243
Migut.M01264
Migut.M01267
Migut.M01268
Migut.M01270
Migut.M01272
Migut.M01273
Migut.M01274
Migut.M01275
Migut.M01298
Migut.M01436
Migut.M01451
Migut.M01451
Migut.M01451
Migut.M01462
Migut.M01487
Migut.M01491
Migut.M01520
Migut.M01520
Migut.M01539
Migut.M01568
Migut.M01568
Migut.M01568
Migut.M01576
Migut.M01624
Migut.M01638
Migut.M01638
Migut.M01681
Migut.M01681
Migut.M01738
Migut.M01782
Migut.M01815
Migut.M01815
Migut.M01822
Migut.M01842
Migut.M01843
Migut.M01872
Migut.M01900
Migut.M01900
Migut.M01900
Migut.M01902
Migut.M01922
Migut.M01991
Migut.M01991
Migut.M02006
Migut.M02029
Migut.N00001
Migut.N00001
Migut.N00006
Migut.N00007
Migut.N00007
Migut.N00012
Migut.N00040
Migut.N00043
Migut.N00113
Migut.N00122
Migut.N00123
Migut.N00126
Migut.N00143
Migut.N00162
Migut.N00181
Migut.N00202
Migut.N00202
Migut.N00202
Migut.N00215
Migut.N00218
Migut.N00219
Migut.N00220
Migut.N00221
Migut.N00222
Migut.N00223
Migut.N00254
Migut.N00268
Migut.N00268
Migut.N00268
Migut.N00268
Migut.N00278
Migut.N00281
Migut.N00306
Migut.N00313
Migut.N00315
Migut.N00330
Migut.N00380
Migut.N00428
Migut.N00449
Migut.N00540
Migut.N00640
Migut.N00644
Migut.N00671
Migut.N00681
Migut.N00713
Migut.N00713
Migut.N00716
Migut.N00734
Migut.N00754
Migut.N00755
Migut.N00761
Migut.N00772
Migut.N00815
Migut.N00835
Migut.N00840
Migut.N00846
Migut.N00846
Migut.N00846
Migut.N00853
Migut.N00876
Migut.N00878
Migut.N00878
Migut.N00884
Migut.N00887
Migut.N00929
Migut.N00962
Migut.N00967
Migut.N01009
Migut.N01045
Migut.N01046
Migut.N01050
Migut.N01056
Migut.N01056
Migut.N01057
Migut.N01058
Migut.N01060
Migut.N01060
Migut.N01060
Migut.N01060
Migut.N01062
Migut.N01086
Migut.N01234
Migut.N01238
Migut.N01241
Migut.N01262
Migut.N01337
Migut.N01355
Migut.N01385
Migut.N01386
Migut.N01386
Migut.N01397
Migut.N01398
Migut.N01399
Migut.N01399
Migut.N01401
Migut.N01402
Migut.N01407
Migut.N01410
Migut.N01421
Migut.N01456
Migut.N01456
Migut.N01456
Migut.N01458
Migut.N01519
Migut.N01528
Migut.N01613
Migut.N01613
Migut.N01627
Migut.N01720
Migut.N01736
Migut.N01743
Migut.N01807
Migut.N01812
Migut.N01816
Migut.N01818
Migut.N01852
Migut.N01872
Migut.N01883
Migut.N01885
Migut.N01885
Migut.N01886
Migut.N01887
Migut.N01890
Migut.N01890
Migut.N01892
Migut.N01894
Migut.N01894
Migut.N01895
Migut.N01896
Migut.N01923
Migut.N01936
Migut.N01937
Migut.N01991
Migut.N02025
Migut.N02033
Migut.N02106
Migut.N02112
Migut.N02213
Migut.N02223
Migut.N02224
Migut.N02232
Migut.N02253
Migut.N02254
Migut.N02288
Migut.N02289
Migut.N02290
Migut.N02387
Migut.N02388
Migut.N02394
Migut.N02394
Migut.N02394
Migut.N02394
Migut.N02407
Migut.N02458
Migut.N02458
Migut.N02459
Migut.N02504
Migut.N02529
Migut.N02529
Migut.N02638
Migut.N02638
Migut.N02640
Migut.N02648
Migut.N02684
Migut.N02710
Migut.N02751
Migut.N02751
Migut.N02757
Migut.N02758
Migut.N02822
Migut.N02824
Migut.N02856
Migut.N02901
Migut.N02923
Migut.N02923
Migut.N02924
Migut.N02948
Migut.N02948
Migut.N02964
Migut.N02965
Migut.N02987
Migut.N03010
Migut.N03048
Migut.N03079
Migut.N03079
Migut.N03080
Migut.N03114
Migut.N03114
Migut.N03114
Migut.N03114
Migut.N03114
Migut.N03171
Migut.N03202
Migut.N03216
Migut.N03240
Migut.N03240
Migut.N03251
Migut.N03299
Migut.N03312
Migut.N03317
Migut.N03331
Migut.N03333
Migut.N03343
Migut.O00150
Migut.O00164
Migut.O00164
Migut.O00164
Migut.O00198
Migut.O00201
Migut.O00201
Migut.O00201
Migut.O00202
Migut.O00202
Migut.O00203
Migut.O00204
Migut.O00205
Migut.O00206
Migut.O00234
Migut.O00288
Migut.O00322
Migut.O00322
Migut.O00354
Migut.O00362
Migut.O00363
Migut.O00413
Migut.O00414
Migut.O00429
Migut.O00494
Migut.O00546
Migut.O00546
Migut.O00553
Migut.O00578
Migut.O00581
Migut.O00591
Migut.O00632
Migut.O00734
Migut.O00750
Migut.O00756
Migut.O00791
Migut.O00793
Migut.O00804
Migut.O00846
Migut.O00846
Migut.O00846
Migut.O00859
Migut.O00880
Migut.O00919
Migut.O00925
Migut.O00938
Migut.O00955
Migut.A00210
Migut.A00212
Migut.A00626
Migut.A00699
Migut.A00699
Migut.B00611
Migut.C00586
Migut.C00587
Migut.C00678
Migut.C00893
Migut.C01077
Migut.C01078
Migut.C01255
Migut.C01289
Migut.D00606
Migut.D00670
Migut.D00752
Migut.D00753
Migut.D00829
Migut.D01863
Migut.E00154
Migut.E00674
Migut.E00674
Migut.E01218
Migut.F00248
Migut.F00440
Migut.F00590
Migut.F00799
Migut.F00799
Migut.F00828
Migut.F00828
Migut.F00828
Migut.F01173
Migut.F01173
Migut.F01257
Migut.F01257
Migut.F01257
Migut.F01257
Migut.G00568
Migut.G00762
Migut.G00911
Migut.G00911
Migut.H00138
Migut.H00439
Migut.H00440
Migut.H00751
Migut.H01091
Migut.H01152
Migut.H01322
Migut.H01439
Migut.H01571
Migut.H02211
Migut.H02212
Migut.H02537
Migut.H02537
Migut.I00119
Migut.I00119
Migut.I00659
Migut.I00696
Migut.J00006
Migut.J00061
Migut.J00137
Migut.J00138
Migut.J00139
Migut.J00140
Migut.J00155
Migut.J00729
Migut.J01332
Migut.J01721
Migut.J01721
Migut.J01769
Migut.K00078
Migut.K00335
Migut.K00765
Migut.K00973
Migut.K01130
Migut.L00021
Migut.L00656
Migut.L00825
Migut.L00941
Migut.L01396
Migut.L01397
Migut.L01841
Migut.L01850
Migut.L02018
Migut.L02018
Migut.L02029
Migut.L02055
Migut.M00225
Migut.M00228
Migut.M01462
Migut.M01694
Migut.M01759
Migut.M01990
Migut.N00305
Migut.N00521
Migut.N00745
Migut.N00883
Migut.N00886
Migut.N01362
Migut.N01362
Migut.N01405
Migut.N02323
Migut.N02376
Migut.N03017
Migut.N03017
Migut.N03109
Migut.N03134
Migut.N03256
Migut.O00314
Migut.O00346
Migut.O00684
Migut.O00786
Migut.O00891
Migut.O00946
```
