## Supplementary Data Files for "Gene expression divergence between locally adapted inland annual and coastal perennial ecotypes of *Mimulus guttatus* across developmental stages": SOS_genes.txt

```
Migut.A00138
Migut.E00570
Migut.E01258
Migut.E01561
Migut.F00215
Migut.F00215
Migut.F00215
Migut.J00828
Migut.K00446
Migut.K01241
Migut.L00679
Migut.L00702
Migut.L00745
Migut.L00947
Migut.L01905
Migut.L01906
Migut.L01907
Migut.N02833
Migut.N02833
```
