## Supplementary Data Files for "Gene expression divergence between locally adapted inland annual and coastal perennial ecotypes of *Mimulus guttatus* across developmental stages": strigolactone_genes.txt

```
Migut.A00205
Migut.A00213
Migut.B00377
Migut.B01292
Migut.B01292
Migut.B01565
Migut.E00738
Migut.E01520
Migut.E01521
Migut.F00094
Migut.F00941
Migut.H00399
Migut.H00399
Migut.L00181
Migut.N02726
```
