## Supplementary Data Files for "Gene expression divergence between locally adapted inland annual and coastal perennial ecotypes of *Mimulus guttatus* across developmental stages": Read_Me.txt

```
This directory contains a list of the top 100 genes that loaded onto the first two PC
of the principal components analysis. 
```
