## Supplementary Data Files for "Gene expression divergence between locally adapted inland annual and coastal perennial ecotypes of *Mimulus guttatus* across developmental stages": All_Counts_R_Input.txt (part 1 of 7)

```
GeneID	1	2	3	4	5	6	7	8	9	10	11	12	13	14	15	16	17	18	19	20	21	22	23	24	25	26	27	28	29	30	31	32	33	34	35	36	37	38	39	40	41	42	43	44	45	46	47	48	49	50	51	52	53	54	55	56	57	58	59	60	61	62	63	64	65	66	67	68	69	70	71	72	73	74	75	76	77	78	79	80
Migut.A00001.v2.0	209	124	116	58	103	43	53	122	120	80	195	209	247	138	133	99	97	120	94	150	223	225	187	195	141	96	117	207	109	141	349	242	198	266	192	269	104	128	141	190	325	316	261	254	208	136	115	171	167	159	144	141	116	118	91	99	77	82	91	68	141	107	133	106	52	127	87	123	88	81	222	160	332	105	121	33	71	51	176	93
Migut.A00002.v2.0	34	30	34	21	34	7	24	30	11	20	33	30	43	28	23	31	28	23	19	31	59	51	48	61	43	25	29	49	42	48	77	63	90	71	46	80	21	23	58	68	84	147	91	82	118	76	61	52	83	82	20	25	22	19	16	15	9	16	6	19	26	30	19	23	9	32	15	26	10	23	58	35	118	49	57	13	32	35	61	54
Migut.A00003.v2.0	318	372	474	255	305	395	349	480	439	362	548	299	421	460	418	325	337	376	323	476	384	411	412	546	306	366	403	421	501	570	316	392	455	391	437	449	283	291	358	384	353	544	497	545	503	434	445	534	431	401	425	307	286	472	395	371	404	424	430	463	379	430	404	479	289	270	275	455	416	447	266	209	531	227	255	156	156	199	444	311
Migut.A00004.v2.0	74	108	85	43	144	61	40	79	61	67	155	66	96	82	140	52	49	62	66	99	103	87	96	103	63	49	73	68	80	92	93	107	96	130	97	143	49	54	101	75	122	139	141	116	156	102	71	127	146	130	95	92	78	108	133	81	52	63	105	94	77	116	102	64	53	68	65	76	63	69	52	54	136	57	67	29	28	27	88	51
Migut.A00005.v2.0	46	57	55	30	41	37	31	37	38	36	67	48	61	43	32	29	34	47	27	54	55	60	39	59	56	33	36	47	37	56	45	64	62	61	58	62	34	31	34	60	120	105	114	155	121	88	95	106	96	82	44	34	30	43	30	42	33	40	28	35	53	84	57	33	36	62	41	38	55	50	125	114	277	76	133	69	66	116	131	118
Migut.A00006.v2.0	359	363	277	192	222	133	155	262	204	173	363	368	452	245	237	194	246	208	208	341	482	565	468	436	340	197	294	382	306	348	646	497	472	521	404	440	241	278	268	401	552	607	577	452	443	345	297	421	416	295	241	320	253	246	169	202	150	167	192	145	289	307	306	214	207	286	217	232	188	235	526	442	823	279	309	141	195	240	382	274
Migut.A00007.v2.0	62	61	64	50	55	52	40	45	49	53	77	54	81	46	73	31	42	39	66	49	71	63	37	57	37	57	46	51	45	75	62	52	83	53	58	78	48	46	37	48	94	97	121	134	97	91	98	103	99	100	114	76	66	88	72	40	62	54	63	71	98	161	128	106	116	63	69	76	73	89	193	198	386	143	123	64	131	97	152	150
Migut.A00008.v2.0	1	2	1	0	0	1	0	0	1	2	4	4	0	3	3	1	1	0	0	0	2	0	1	2	1	1	3	0	1	0	1	0	2	1	1	0	0	0	2	1	7	17	21	99	80	331	31	22	22	143	6	0	0	0	0	1	1	0	1	0	0	1	1	0	0	1	1	4	0	2	121	103	161	90	155	40	58	187	311	256
Migut.A00009.v2.0	41	43	51	27	77	46	31	65	45	58	64	40	66	49	91	57	60	43	44	65	40	57	56	80	69	49	77	78	97	109	105	78	85	91	93	112	66	44	98	121	64	93	112	95	122	87	74	104	159	132	40	43	31	50	60	31	36	30	52	35	49	53	58	53	37	40	35	67	43	50	42	28	118	23	47	18	24	39	89	69
Migut.A00010.v2.0	15	23	22	10	15	17	6	18	19	10	18	15	19	18	20	15	20	11	14	23	24	16	22	28	18	15	18	24	19	30	17	29	24	25	22	28	17	18	28	29	44	49	61	86	51	56	50	58	48	42	9	14	11	8	13	10	4	10	12	14	9	12	14	12	11	7	7	11	5	16	19	27	52	24	32	10	7	18	31	29
Migut.A00011.v2.0	2212	2548	3931	2076	3987	1890	1502	2045	1875	1946	2380	1524	2654	2220	3146	2046	2800	1934	1337	3393	2785	3160	4397	4074	3396	2225	3246	3994	3182	4716	3984	3800	3192	4705	3939	5266	2422	2179	3328	4985	2573	2628	3026	2371	3491	1660	1806	2188	3481	2282	1275	1665	1747	2515	2361	1382	1355	1589	1966	1619	1636	2121	2471	1945	1621	1662	1368	1754	1253	1873	1273	1099	2367	1455	1386	631	938	1008	1585	1335
Migut.A00012.v2.0	17	18	23	23	15	13	12	11	20	11	36	25	28	26	19	28	24	11	14	23	24	20	16	27	10	20	13	14	10	27	21	20	38	32	26	38	10	13	24	23	63	55	73	73	44	108	26	33	44	21	20	8	11	13	6	6	9	11	10	8	11	18	11	11	6	20	10	8	12	17	164	172	173	149	117	72	149	165	150	166
Migut.A00013.v2.0	408	436	361	126	315	166	129	197	172	197	372	441	378	241	417	193	189	241	192	274	442	449	254	284	232	217	236	224	291	306	563	817	1053	806	549	926	496	321	728	604	823	664	439	771	454	249	413	434	487	494	131	124	76	73	88	43	43	60	69	44	249	319	223	233	185	141	146	197	128	172	889	649	1368	526	513	250	409	355	510	465
Migut.A00014.v2.0	84	88	97	56	98	78	55	102	74	58	99	76	86	69	93	69	76	64	83	99	80	109	97	124	86	64	112	89	72	115	127	98	115	103	97	124	58	66	76	119	59	106	103	105	104	76	73	77	84	92	54	39	31	37	37	26	29	34	33	35	60	64	73	59	57	44	43	66	34	44	63	55	135	39	64	20	28	32	58	54
Migut.A00015.v2.0	181	169	134	79	152	121	85	86	110	103	104	102	127	58	109	63	77	70	76	106	91	102	106	111	111	49	94	115	127	115	153	179	91	101	89	63	61	79	65	53	189	187	251	165	190	70	96	209	148	172	200	251	205	218	217	119	120	120	80	127	177	174	207	147	125	83	62	114	103	111	136	112	294	105	129	51	97	50	127	72
Migut.A00016.v2.0	86	96	84	73	81	89	84	123	86	86	125	70	82	74	125	86	75	87	100	104	92	92	115	125	85	106	101	107	137	151	89	114	153	132	108	130	93	102	115	148	116	174	176	236	209	147	157	200	154	175	45	47	26	46	55	44	49	40	45	43	38	83	67	73	68	84	48	95	88	68	117	105	214	91	119	48	90	91	156	138
Migut.A00017.v2.0	45	55	62	14	70	22	22	40	26	29	45	59	56	45	80	29	44	44	36	53	82	54	83	82	42	42	51	53	62	70	68	67	64	86	84	102	45	31	64	57	106	185	183	320	250	312	144	187	117	267	38	40	29	63	61	36	30	31	46	28	30	30	53	33	26	49	30	35	25	40	130	136	334	109	121	50	95	153	298	186
Migut.A00018.v2.0	7	7	14	17	4	14	4	12	13	15	16	8	18	16	9	15	8	6	9	21	13	15	24	20	15	11	11	16	20	14	15	16	26	29	18	23	10	11	18	18	30	37	47	28	27	29	26	60	20	28	11	13	14	14	7	9	10	5	16	8	24	17	26	19	21	22	16	26	12	26	47	25	70	34	38	21	31	28	56	33
Migut.A00019.v2.0	5	3	1	4	0	4	0	1	0	1	0	3	0	2	0	2	1	1	0	1	0	1	0	4	1	0	1	1	0	0	1	0	1	3	3	2	1	1	1	0	2	3	2	1	1	3	4	4	2	2	1	2	0	1	1	4	2	6	2	1	0	9	0	3	6	0	1	0	2	3	2	0	2	1	0	0	1	3	0	0
Migut.A00020.v2.0	51	49	51	22	36	39	25	72	40	29	54	29	57	57	56	31	21	49	31	41	58	65	57	60	48	32	39	55	59	48	61	69	56	64	42	51	35	40	41	46	55	49	49	40	32	28	15	36	34	22	113	104	122	70	91	60	65	57	91	76	127	125	107	79	77	56	66	74	67	132	72	70	110	31	45	18	29	34	48	44
Migut.A00021.v2.0	55	55	64	25	35	46	53	46	74	65	82	56	93	78	63	55	76	85	62	117	104	74	85	108	72	93	92	88	98	82	68	102	93	88	113	87	87	49	71	60	101	147	145	118	142	101	137	183	95	74	38	40	29	42	22	18	25	18	21	20	33	34	29	23	28	38	26	36	30	45	38	45	101	26	41	21	11	23	48	38
Migut.A00022.v2.0	34	40	59	34	53	70	58	52	60	55	55	18	52	66	51	53	73	57	54	75	61	47	72	95	67	67	101	99	64	118	73	55	61	79	88	75	73	70	91	126	114	109	182	196	149	199	159	182	171	152	222	200	160	323	253	163	189	161	196	178	213	299	418	286	196	239	188	230	178	267	541	439	993	534	611	242	351	412	732	611
Migut.A00023.v2.0	39	37	37	21	40	25	26	31	29	30	42	35	35	39	35	27	39	28	28	45	52	49	51	44	36	29	52	56	40	57	50	68	72	47	44	58	24	38	35	58	64	93	77	115	74	44	70	89	49	61	34	46	38	44	20	15	26	24	25	28	32	29	39	43	22	28	16	25	18	28	120	87	214	83	105	50	39	66	94	79
Migut.A00024.v2.0	0	0	0	0	0	0	0	0	0	1	0	0	0	0	0	0	0	0	0	0	1	0	0	0	0	0	0	0	0	0	0	0	1	0	0	0	0	0	0	0	45	30	92	101	83	43	27	94	25	70	1	0	0	0	0	0	0	0	0	0	0	0	0	2	0	0	0	1	0	0	51	19	93	19	47	23	10	33	103	51
Migut.A00025.v2.0	0	0	0	0	0	0	0	0	0	0	0	0	0	0	0	0	0	0	0	0	0	0	0	0	0	0	0	0	0	0	0	0	0	0	0	0	0	0	0	0	0	0	2	0	0	1	0	0	2	0	0	0	0	0	0	0	0	0	0	0	0	0	0	0	0	5	3	0	0	0	0	0	0	0	0	0	0	1	0	0
Migut.A00026.v2.0	13	5	12	3	15	3	5	9	6	11	17	12	23	3	20	15	1	11	9	14	11	21	13	15	9	10	17	16	19	11	17	8	23	28	19	19	7	20	22	20	22	33	18	29	49	13	33	29	42	39	6	5	3	2	2	3	3	3	8	1	5	6	7	3	1	12	10	3	2	4	17	14	48	7	15	6	10	8	26	15
Migut.A00027.v2.0	3	2	1	3	3	7	7	4	6	3	6	6	3	8	13	5	3	8	16	3	6	9	6	6	1	3	3	4	2	8	7	15	8	5	3	10	5	11	11	12	4	23	12	73	42	145	19	7	17	55	4	0	0	0	0	0	0	1	0	0	0	0	1	0	0	0	0	0	0	0	33	45	49	29	55	12	19	58	90	73
Migut.A00028.v2.0	72	73	68	48	66	25	42	63	52	36	57	70	65	60	53	33	42	31	46	42	93	85	68	63	72	41	57	59	57	79	110	77	69	105	48	82	52	39	58	87	107	94	136	99	75	66	59	99	115	84	79	72	78	52	44	44	28	36	45	23	91	72	55	44	42	36	41	48	51	48	115	99	161	45	68	25	48	45	75	82
Migut.A00029.v2.0	237	253	228	157	220	146	169	153	162	182	332	243	267	209	207	113	123	176	158	193	245	215	183	273	150	167	157	149	169	234	254	223	298	217	240	249	125	135	128	176	606	557	596	906	671	720	486	497	405	479	283	259	203	254	240	145	184	194	205	160	251	378	260	240	160	116	158	217	177	206	791	904	1474	600	645	415	499	770	863	834
Migut.A00030.v2.0	28469	30417	30261	17224	39462	13704	11176	18576	12576	15070	31554	24097	30511	27724	39505	11749	11773	14728	11640	20648	27425	26242	21922	27983	12365	13407	18506	13932	17979	20638	25935	32027	33802	25466	22321	29208	12686	13854	19833	15604	18610	14124	14483	14216	14209	7382	8282	6806	12105	8139	6180	6643	8090	8126	8800	3439	4403	4576	5238	4914	7563	7975	6737	7686	2497	3288	2552	4667	4595	5209	4647	3767	11670	3117	5036	2029	1420	2605	4311	3603
Migut.A00031.v2.0	1	1	0	0	0	0	0	0	0	0	1	1	0	2	0	0	1	0	1	0	0	1	0	1	0	0	0	0	0	2	2	2	2	0	0	0	3	0	1	0	0	3	0	1	0	0	0	2	0	0	0	0	0	0	0	0	0	0	0	0	0	0	0	0	0	0	0	0	0	0	0	1	0	1	1	0	0	0	0	0
Migut.A00032.v2.0	26	28	23	11	35	21	19	23	21	19	42	27	36	29	21	14	19	23	15	26	31	32	21	40	34	17	16	23	22	30	39	39	31	34	29	39	22	22	15	28	107	93	93	84	81	62	46	76	89	54	34	16	20	27	22	13	16	23	17	20	29	32	42	21	18	33	26	28	27	26	68	50	133	36	47	16	15	30	86	55
Migut.A00033.v2.0	246	234	195	136	150	147	109	179	168	158	345	289	379	247	185	199	198	251	201	229	397	543	309	346	205	159	192	244	226	335	453	348	464	395	352	417	149	217	269	289	421	336	382	445	341	316	229	285	243	234	705	597	561	575	266	420	381	365	280	383	608	690	386	488	284	250	262	370	426	309	280	194	503	147	198	86	81	86	266	177
Migut.A00034.v2.0	70	91	80	39	59	60	71	60	70	65	126	113	143	104	114	81	43	104	80	92	113	121	91	123	88	86	91	86	85	130	112	98	133	158	130	167	71	81	79	141	117	136	175	227	135	92	118	164	113	100	87	66	43	63	54	50	28	70	62	58	73	139	119	112	89	88	52	109	84	100	85	62	270	64	93	36	44	56	152	100
Migut.A00035.v2.0	8443	9375	6418	6670	9816	6129	4908	6233	5547	6573	7033	5343	5740	5788	5802	3208	2921	3982	4255	4601	3828	4048	3218	4461	2605	3050	4122	2894	4688	4438	3313	3805	4231	3212	3229	3021	1961	2318	3576	2963	2565	1369	1715	1698	1537	1128	1612	1380	1474	1472	10322	9545	7644	11003	11925	6886	7916	8203	8209	8818	9390	14907	9966	11823	7024	3481	4598	9392	8012	9048	1813	1459	2635	1302	1862	764	910	800	1521	1137
Migut.A00036.v2.0	4	11	5	4	7	1	1	6	7	7	8	6	12	7	11	9	13	10	9	23	14	17	12	14	10	11	12	10	10	13	15	19	14	16	7	14	6	10	4	9	11	15	21	26	11	13	9	21	13	8	6	1	3	6	5	0	4	4	3	2	9	3	6	3	5	8	4	7	3	8	10	7	39	10	10	16	3	16	19	18
Migut.A00037.v2.0	1	0	1	0	0	1	0	1	0	1	1	1	1	3	0	0	1	1	2	2	0	2	0	1	1	3	2	3	0	2	0	2	1	0	3	1	1	0	3	2	2	15	14	34	19	14	6	23	7	9	0	0	2	0	0	0	0	0	0	0	1	0	0	0	0	3	1	1	0	0	3	6	18	1	7	2	6	4	22	12
Migut.A00038.v2.0	20	12	23	6	15	13	9	5	24	8	14	30	16	19	23	17	17	17	22	18	20	24	29	16	19	16	14	24	34	42	16	24	33	28	15	39	18	26	32	24	19	25	19	36	28	26	21	23	35	28	10	8	1	6	9	8	3	4	15	9	6	4	16	6	8	18	14	5	3	12	5	6	22	4	7	1	3	8	28	7
Migut.A00039.v2.0	3	2	5	0	2	1	1	2	3	0	1	4	6	2	3	1	1	1	0	2	5	4	2	3	3	2	5	0	1	3	4	1	4	3	2	4	2	2	4	1	7	6	9	5	4	2	7	12	2	12	23	13	8	25	18	12	17	11	8	8	17	22	15	13	10	9	10	9	11	13	18	28	65	31	30	3	17	14	31	19
Migut.A00040.v2.0	4	2	2	3	3	4	1	4	7	0	2	5	9	0	11	4	2	2	4	4	4	1	2	6	1	4	3	1	1	9	3	1	7	4	1	5	2	5	3	3	5	32	25	30	28	15	28	18	17	17	1	3	2	2	1	2	0	3	0	2	4	3	1	3	2	4	1	3	1	3	9	6	12	8	11	2	5	11	15	4
Migut.A00041.v2.0	5	7	19	6	20	5	3	10	4	12	5	2	2	3	8	1	0	2	4	2	4	1	11	6	6	2	2	7	5	2	3	4	4	7	1	8	2	2	4	15	11	13	14	16	25	9	8	11	14	11	2	5	7	5	6	2	3	9	3	5	4	7	5	5	4	10	11	0	6	6	2	3	8	1	4	2	3	3	5	3
Migut.A00042.v2.0	2	1	1	2	5	1	2	1	0	3	4	6	11	0	0	3	2	1	1	3	0	2	0	1	0	0	2	0	0	0	0	3	3	0	2	1	1	0	2	0	6	14	9	26	28	139	11	11	20	34	8	6	3	5	4	1	1	3	1	1	1	9	60	1	2	1	2	2	5	3	256	258	322	95	125	65	162	172	248	240
Migut.A00043.v2.0	192	240	266	140	153	198	181	230	165	172	300	161	251	232	221	166	197	178	160	290	305	315	316	312	220	185	232	240	268	362	298	311	336	342	337	337	200	228	183	259	270	373	289	327	312	281	307	280	265	185	161	140	135	164	131	104	120	132	123	175	175	169	171	212	113	170	123	164	141	188	172	140	305	153	174	68	58	111	222	149
Migut.A00044.v2.0	218	248	242	134	278	128	130	152	154	148	275	205	308	210	268	161	175	132	154	259	328	321	345	344	234	162	194	278	237	376	399	320	378	431	343	495	183	247	245	361	526	458	491	450	517	320	332	312	494	413	193	192	184	206	282	107	157	119	164	155	248	250	188	216	102	172	125	176	143	207	311	200	606	268	261	108	134	190	331	249
Migut.A00045.v2.0	172	224	200	113	233	130	139	178	151	146	204	174	232	164	179	103	134	142	112	221	208	162	210	244	173	197	185	255	169	289	268	251	257	297	260	326	194	105	208	405	451	482	547	537	458	449	455	600	457	483	151	145	114	149	132	77	95	95	107	104	184	303	180	205	160	199	173	171	121	202	522	439	980	343	449	207	315	359	532	439
Migut.A00046.v2.0	123	130	168	91	149	100	88	152	137	134	214	131	219	200	160	87	124	117	128	193	117	110	189	244	109	144	117	196	168	145	154	181	122	205	218	165	140	86	126	249	184	311	421	313	298	218	212	353	255	307	87	86	50	86	135	56	80	55	109	70	66	117	122	114	52	89	74	104	83	110	152	155	332	158	186	75	95	113	224	165
Migut.A00047.v2.0	0	0	4	0	2	1	0	2	0	3	13	3	13	6	4	2	1	1	3	7	0	0	4	8	1	6	4	5	6	3	6	6	2	6	4	2	7	2	2	5	1	0	2	1	2	1	4	10	1	3	1	0	1	1	0	0	1	0	0	0	3	1	0	2	0	2	1	0	1	1	0	0	0	0	0	0	0	0	0	1
Migut.A00048.v2.0	66	73	61	32	43	34	28	34	30	32	92	71	90	57	57	33	32	28	32	50	67	71	63	53	38	38	58	47	32	43	77	63	71	55	62	69	28	27	56	47	120	98	91	70	71	45	29	40	63	65	28	33	29	28	22	20	16	10	21	26	33	26	36	19	14	26	15	13	16	17	35	36	115	31	30	17	15	31	52	35
Migut.A00049.v2.0	0	0	0	0	1	0	0	0	0	1	1	0	0	0	0	0	0	0	0	0	0	0	0	0	0	0	0	0	0	0	0	0	0	0	0	0	0	0	0	0	0	0	1	0	0	0	0	0	0	0	0	0	0	0	0	1	0	0	0	0	0	0	0	0	0	331	108	0	0	0	0	0	0	0	0	0	0	0	0	0
Migut.A00050.v2.0	0	0	0	0	0	0	0	0	0	0	0	0	0	0	0	0	0	0	0	0	0	0	0	0	0	0	0	0	0	0	0	2	1	0	0	0	0	0	0	0	0	0	0	0	0	0	0	0	0	0	0	0	0	0	0	0	0	0	0	0	0	0	0	0	0	5	8	0	0	0	1	0	0	0	0	0	0	0	0	1
Migut.A00051.v2.0	43	40	18	18	43	31	19	27	31	29	29	10	29	13	26	17	13	19	29	16	25	30	17	20	34	20	26	19	37	32	29	31	15	40	22	30	22	24	36	45	134	125	131	119	136	157	101	143	235	185	35	31	13	19	37	23	29	24	27	30	24	38	59	18	33	22	26	22	20	29	84	71	289	73	86	18	36	62	164	99
Migut.A00052.v2.0	0	0	2	0	0	0	0	0	0	0	0	0	0	0	0	0	0	0	0	0	0	0	0	0	0	0	0	0	0	0	0	0	0	1	0	0	0	0	0	0	0	1	0	0	1	0	1	0	0	2	0	0	0	0	0	0	0	0	1	0	0	2	0	0	1	0	0	2	3	0	0	0	9	0	4	0	1	0	2	0
Migut.A00053.v2.0	69	98	82	53	163	39	41	59	33	50	90	41	62	55	132	65	85	45	27	83	107	98	136	120	127	52	102	122	83	172	175	116	138	176	114	186	62	72	85	115	120	102	145	68	109	63	60	89	126	78	22	38	51	35	56	34	16	33	34	28	19	48	31	46	33	42	27	32	22	33	43	17	69	24	31	10	30	29	43	33
Migut.A00054.v2.0	4	3	1	0	4	5	3	3	2	2	5	0	7	3	0	2	1	1	2	2	1	1	5	5	2	3	2	2	4	4	2	7	6	2	2	3	2	3	1	2	12	8	33	4	13	2	9	6	9	3	0	1	0	0	0	0	1	1	0	0	0	0	2	0	0	2	1	1	2	0	0	4	3	7	5	0	3	4	1	3
Migut.A00055.v2.0	0	3	4	0	1	1	1	2	3	1	0	4	2	2	4	0	1	0	0	1	2	1	7	2	2	2	4	1	2	4	2	1	1	7	2	13	2	0	4	3	1	2	5	1	5	2	2	5	6	3	2	1	1	0	2	0	0	1	6	1	0	2	0	0	1	2	1	0	0	1	0	0	1	0	0	0	0	1	2	0
Migut.A00056.v2.0	0	0	0	0	0	0	0	0	0	0	0	0	0	0	0	0	0	0	0	0	0	0	0	0	0	0	0	0	0	0	0	0	0	0	0	0	0	0	0	0	0	0	0	0	0	0	0	0	0	0	0	0	0	0	0	0	0	0	0	0	1	0	1	0	0	5	0	0	0	0	0	0	0	0	0	0	0	0	0	0
Migut.A00057.v2.0	0	0	0	0	0	0	0	0	0	0	0	0	0	0	0	0	0	0	0	0	0	0	0	0	0	0	0	0	0	0	0	0	0	0	0	0	0	0	0	0	0	0	0	0	0	0	0	0	0	0	0	0	0	0	0	0	0	0	0	0	0	0	0	0	0	0	0	0	0	0	0	0	0	0	0	0	0	0	0	0
Migut.A00058.v2.0	190	209	130	42	118	81	67	134	129	87	288	195	289	149	115	88	106	99	115	206	255	276	153	152	137	120	131	145	166	135	345	247	161	165	199	145	134	91	125	163	182	248	160	114	138	108	92	148	129	132	323	270	170	166	171	116	98	103	154	139	149	175	108	156	111	110	95	180	148	115	112	102	170	44	71	17	31	34	105	52
Migut.A00059.v2.0	39	51	63	62	45	24	45	22	65	42	23	28	32	22	44	35	42	43	7	38	52	71	63	38	56	24	58	54	43	41	59	70	37	43	67	83	46	37	44	44	7	17	7	13	8	19	23	12	14	27	81	44	53	59	63	41	27	51	32	74	32	48	35	38	32	24	30	53	28	42	6	7	15	5	6	0	3	5	3	4
Migut.A00060.v2.0	586	481	345	503	207	414	464	154	337	358	773	996	651	484	504	305	141	488	510	381	429	359	472	666	182	316	297	287	399	517	264	255	402	142	229	253	158	189	212	137	296	391	229	504	239	436	384	342	212	280	471	488	324	411	350	255	343	359	277	351	748	774	650	520	441	333	328	447	376	527	748	777	1650	290	475	240	433	245	399	343
Migut.A00061.v2.0	4	1	3	3	5	3	3	2	6	9	6	6	5	4	4	3	4	3	9	5	3	5	2	1	1	3	4	0	0	5	1	0	1	1	1	0	0	0	0	1	5	8	11	5	11	1	5	1	4	8	2	0	0	1	5	1	1	2	3	4	2	2	3	5	0	4	1	2	8	6	5	6	39	8	8	4	2	3	13	11
Migut.A00062.v2.0	5	1	1	0	0	3	0	3	3	4	4	6	2	2	4	1	3	5	3	2	1	5	3	6	5	3	7	9	2	2	5	4	10	4	1	4	6	7	5	6	4	8	19	13	8	3	11	14	13	10	34	24	25	39	34	26	33	19	24	30	12	33	24	32	10	29	16	34	26	20	61	37	155	40	68	40	19	39	111	63
Migut.A00063.v2.0	94	110	76	29	92	24	39	49	49	37	155	121	151	65	81	39	54	36	39	66	161	121	95	109	60	39	47	79	67	101	173	181	177	98	102	98	49	29	78	75	207	267	155	161	153	84	125	92	152	134	101	109	71	79	93	40	36	40	56	55	96	104	83	69	44	75	53	53	66	56	145	124	252	102	111	61	54	57	114	83
Migut.A00064.v2.0	0	0	0	0	0	0	0	0	0	0	0	0	0	0	0	0	0	0	0	0	0	0	0	0	0	0	0	0	0	0	0	0	0	0	0	0	0	0	0	0	0	0	0	0	0	0	0	0	0	0	0	0	0	0	0	0	0	0	0	0	0	0	0	0	0	0	0	0	0	0	0	0	0	0	0	0	0	0	0	0
Migut.A00065.v2.0	4	16	5	10	6	4	4	5	12	5	14	8	10	19	8	10	4	11	6	10	14	15	18	18	7	10	5	23	11	17	10	15	19	14	6	13	7	8	11	16	121	180	168	248	212	208	164	204	178	244	49	38	25	31	39	17	33	20	33	21	18	28	38	17	25	41	35	26	25	18	178	148	408	126	229	88	116	148	214	201
Migut.A00066.v2.0	3	0	1	0	0	1	0	0	0	0	2	1	2	0	0	0	0	0	0	0	0	0	0	2	0	0	0	0	1	0	0	0	0	0	0	1	0	1	0	0	2	1	1	0	0	286	0	0	1	5	0	1	0	0	0	0	0	0	1	0	0	1	0	0	0	0	1	0	0	0	217	347	9	158	84	17	196	208	69	188
Migut.A00067.v2.0	68	90	74	47	87	67	53	110	78	84	89	55	92	103	49	44	55	42	84	91	51	45	61	81	47	87	87	72	81	51	71	106	57	90	102	76	78	33	63	97	99	133	148	195	166	113	117	181	128	218	58	52	32	43	59	34	44	42	57	44	128	141	155	162	150	69	80	124	96	146	193	126	297	87	117	74	85	90	208	152
Migut.A00068.v2.0	45	52	54	18	53	21	19	36	33	29	48	46	83	44	96	43	49	41	16	44	130	84	86	107	92	36	38	74	62	101	154	97	117	150	93	173	45	49	90	150	84	127	145	111	121	62	68	70	90	72	34	29	31	46	43	14	11	13	37	19	38	58	47	23	24	43	33	24	28	28	72	47	130	47	62	21	21	41	63	47
Migut.A00069.v2.0	0	0	0	0	0	0	0	0	0	0	0	0	0	0	0	0	0	0	0	0	0	0	0	0	0	0	0	0	0	0	0	0	0	0	0	0	0	0	0	0	0	0	0	0	0	0	0	0	0	0	0	0	0	0	0	0	0	0	0	0	0	0	0	0	0	0	0	0	0	0	0	0	0	0	0	0	0	0	0	0
Migut.A00070.v2.0	0	1	0	0	1	2	1	2	0	1	0	0	0	3	0	0	0	0	0	0	1	0	0	1	1	1	0	1	0	0	1	0	0	0	0	1	1	0	0	0	18	22	18	15	25	15	15	17	10	11	0	0	0	0	0	1	0	0	0	0	0	0	0	0	0	2	0	0	0	0	0	0	3	0	0	0	0	1	0	2
Migut.A00071.v2.0	88	108	82	53	111	41	43	59	66	47	100	88	109	67	117	61	34	67	42	65	88	102	104	99	51	70	42	72	60	110	122	88	154	171	107	189	36	63	101	153	552	529	489	470	398	326	389	425	527	284	47	47	36	39	48	30	20	30	27	33	47	62	41	44	17	122	39	40	25	65	206	189	505	112	196	52	46	115	227	184
Migut.A00072.v2.0	144	170	186	58	186	67	76	170	139	89	230	128	207	235	167	83	78	92	108	129	206	217	150	173	117	91	99	203	169	224	206	257	281	314	347	376	147	146	256	236	457	523	523	373	525	183	236	242	496	439	159	153	132	141	170	82	97	69	139	128	181	342	156	190	135	77	102	215	164	178	197	105	186	82	141	72	36	98	223	173
Migut.A00073.v2.0	0	0	0	0	0	0	0	0	0	0	0	0	0	1	0	0	0	0	0	0	0	0	0	0	0	0	0	0	0	0	0	0	0	0	0	0	0	0	0	0	0	0	0	0	0	1	0	0	0	0	0	0	0	0	0	1	0	0	0	0	0	1	0	0	0	0	0	0	0	0	0	0	0	0	0	0	0	0	0	0
Migut.A00074.v2.0	479	515	579	278	387	539	461	564	507	426	735	477	662	587	477	388	430	439	369	588	695	601	451	617	402	309	495	386	471	463	517	646	545	395	543	415	326	338	387	377	181	254	156	254	157	134	163	170	159	122	352	332	244	466	421	292	427	426	356	426	327	337	348	537	201	239	208	359	349	408	43	41	85	40	56	13	13	26	72	46
Migut.A00075.v2.0	10	6	6	3	5	5	2	5	3	6	9	6	7	7	7	7	2	5	7	15	6	8	12	5	10	4	7	12	9	6	14	7	4	8	15	11	5	7	5	8	12	25	18	16	18	18	7	27	18	21	5	1	2	7	2	4	6	8	6	5	7	2	10	11	4	13	5	2	4	0	8	5	12	1	4	2	1	1	13	10
Migut.A00076.v2.0	0	0	0	0	0	0	0	0	0	0	1	0	0	0	0	0	0	0	0	0	0	0	0	0	0	0	0	0	0	0	0	0	0	0	0	0	0	0	0	0	0	0	0	0	0	0	0	1	0	0	0	0	0	0	0	0	0	0	0	0	0	0	0	0	0	0	0	0	0	0	0	0	0	0	0	0	0	0	0	0
Migut.A00077.v2.0	153	132	164	132	196	75	82	104	122	99	143	125	174	138	171	90	108	96	74	144	162	153	201	183	113	100	119	168	165	201	211	214	164	172	192	254	103	111	140	170	360	369	424	354	410	264	283	322	352	295	76	108	82	73	103	62	84	64	92	62	123	115	104	108	55	93	65	83	90	100	103	88	246	103	151	60	47	96	131	109
Migut.A00078.v2.0	467	536	436	242	527	303	304	706	409	364	742	430	479	447	499	224	266	354	343	396	425	498	332	399	237	278	308	275	520	451	360	442	521	338	321	356	196	231	445	295	152	196	133	157	124	99	118	122	128	149	687	442	458	441	722	300	387	389	540	512	535	779	466	599	236	176	195	490	516	504	110	87	215	89	93	37	43	55	162	86
Migut.A00079.v2.0	35	27	17	3	11	16	12	23	14	18	24	27	41	17	12	13	10	10	11	20	38	33	29	25	16	11	23	31	20	12	37	42	23	28	38	26	20	17	17	31	68	62	49	48	37	37	30	40	34	35	73	49	43	21	11	22	23	20	14	15	48	38	32	21	17	38	27	36	25	24	48	32	118	6	40	7	8	10	50	23
Migut.A00080.v2.0	33	20	35	25	45	21	18	23	29	19	32	21	33	20	45	13	43	22	29	47	29	37	44	31	31	26	31	54	52	52	37	49	31	50	38	59	35	22	44	37	49	58	41	64	75	42	39	31	62	83	19	21	19	33	25	29	20	27	25	25	29	32	22	25	15	20	11	27	21	25	16	24	28	16	18	9	16	20	27	16
Migut.A00081.v2.0	17	15	43	21	27	24	13	15	18	23	46	24	51	25	47	27	37	28	12	35	73	83	84	87	69	42	55	95	48	63	90	106	53	108	71	104	55	40	55	95	86	109	110	74	88	70	70	82	111	73	27	40	32	25	32	14	20	18	51	20	22	30	7	39	10	35	22	16	26	30	48	37	73	38	40	7	8	16	51	41
Migut.A00082.v2.0	8	3	1	1	4	1	1	5	4	2	6	5	8	3	2	1	2	2	2	4	6	6	1	1	4	1	1	2	3	3	6	4	3	5	3	4	3	1	2	6	10	7	7	4	6	2	2	3	3	1	3	10	4	3	3	7	2	1	5	3	8	2	11	2	2	10	4	5	5	2	18	11	54	6	6	1	5	2	10	8
Migut.A00083.v2.0	350	463	481	355	489	379	300	615	463	434	663	390	470	544	630	294	277	374	401	476	358	391	348	526	273	302	377	356	506	510	290	355	497	392	434	516	251	257	438	376	164	147	154	148	133	99	136	148	136	115	486	376	357	487	530	364	371	407	528	504	489	864	549	682	363	256	297	603	536	629	83	59	126	40	66	46	41	53	76	71
Migut.A00084.v2.0	1	4	1	0	0	0	3	0	0	1	2	0	3	2	5	0	4	0	1	1	0	4	0	1	2	0	2	1	0	3	2	2	2	2	1	2	0	2	1	1	3	2	2	7	3	1	6	5	3	1	4	2	3	5	0	6	10	4	12	7	8	6	4	6	6	7	4	5	8	10	7	4	8	2	4	0	3	4	13	6
Migut.A00085.v2.0	2	2	2	3	1	3	2	4	3	1	2	5	2	3	1	1	1	3	0	3	0	2	5	3	1	1	5	0	4	4	1	1	7	1	3	5	2	2	1	2	4	2	6	8	3	2	2	4	3	0	4	2	4	0	2	1	1	2	1	0	1	1	1	3	11	3	2	4	6	6	5	5	2	1	2	0	0	6	3	2
Migut.A00086.v2.0	48	81	57	35	41	34	25	59	31	33	72	56	77	52	43	41	46	42	35	54	70	78	63	59	43	37	33	63	42	76	107	86	117	100	67	83	37	41	45	88	85	106	74	105	77	67	65	79	54	32	41	53	38	31	14	15	10	26	14	28	49	78	41	39	38	35	19	43	37	44	60	50	141	38	44	24	33	32	67	43
Migut.A00087.v2.0	132	190	142	84	161	76	56	114	88	111	253	195	228	133	219	95	89	116	102	152	191	230	133	220	143	134	121	200	167	256	283	236	317	348	228	379	176	109	174	270	158	152	138	97	92	56	81	106	129	67	280	331	243	236	277	124	103	162	182	136	416	579	326	320	200	210	170	241	206	285	270	170	566	95	208	105	75	106	195	136
Migut.A00088.v2.0	0	0	0	0	0	0	0	0	0	0	0	0	0	0	0	0	0	0	0	0	0	0	0	0	0	0	0	0	0	0	0	0	0	0	0	1	0	0	0	0	0	1	0	0	0	0	0	0	0	0	0	0	0	0	0	0	0	0	0	0	0	0	0	0	0	0	0	0	0	0	0	2	0	0	0	0	0	0	0	0
Migut.A00089.v2.0	6	3	12	6	8	6	6	7	9	9	4	3	3	1	7	2	1	4	3	3	3	4	1	5	0	4	5	2	5	1	2	9	5	1	2	0	1	1	1	1	15	22	24	34	39	16	25	26	36	40	2	4	3	2	4	1	0	3	3	1	1	2	11	3	4	0	1	0	2	2	3	1	1	1	1	0	1	1	2	0
Migut.A00090.v2.0	5	2	4	12	10	0	2	1	1	5	1	5	0	0	7	10	3	6	2	1	7	12	8	7	1	1	3	0	3	8	5	6	13	4	4	4	0	6	4	1	4	1	8	13	11	5	12	0	13	3	0	0	0	0	0	0	0	0	0	0	0	0	0	0	0	0	0	0	0	0	0	0	0	2	0	0	1	0	3	1
Migut.A00091.v2.0	8	6	7	2	6	5	4	4	8	6	19	11	36	5	19	12	18	13	4	21	25	28	16	16	11	5	13	23	10	20	32	24	19	31	25	28	13	15	19	34	18	22	19	29	16	24	11	22	24	10	12	10	7	32	17	4	4	11	13	8	7	32	8	10	2	24	12	12	14	17	17	14	31	8	14	9	12	15	22	14
Migut.A00092.v2.0	0	0	0	0	0	0	0	0	0	0	0	0	0	0	0	0	0	0	0	0	0	0	0	0	0	0	0	0	0	0	0	0	0	0	0	0	0	0	0	0	0	0	0	0	0	0	0	0	0	0	0	0	0	0	0	0	0	0	0	0	0	0	0	0	0	0	0	0	0	0	0	0	1	0	0	0	0	0	0	0
Migut.A00093.v2.0	7	4	4	5	5	1	1	3	0	1	8	8	2	1	9	3	11	5	1	1	4	8	6	6	2	3	5	6	1	4	9	12	6	2	8	5	0	3	5	4	5	5	7	11	15	5	4	8	11	11	1	5	3	4	3	0	2	6	1	7	2	2	9	3	1	6	2	1	2	1	6	1	18	4	3	2	3	4	9	8
Migut.A00094.v2.0	16	20	11	13	44	28	29	39	32	34	32	19	12	9	47	16	5	21	19	28	6	15	4	13	7	9	25	8	25	9	4	7	5	2	1	5	4	5	8	3	187	79	301	225	159	135	205	184	245	374	31	19	2	36	40	27	17	18	21	34	20	32	38	41	32	16	20	67	34	36	195	115	216	85	143	54	42	88	245	146
Migut.A00095.v2.0	0	0	0	0	0	0	0	0	0	0	0	0	0	0	0	0	0	0	0	0	0	0	0	0	0	0	0	0	0	0	0	0	0	0	0	0	0	0	0	0	0	0	0	0	0	0	0	0	0	0	0	0	0	0	0	0	0	0	0	0	0	0	0	0	0	0	0	0	0	0	0	1	0	0	0	0	0	0	0	0
Migut.A00096.v2.0	0	0	0	0	0	0	0	0	0	0	0	0	0	0	0	0	0	0	0	0	0	0	0	0	0	0	0	0	0	0	0	0	0	0	0	0	0	0	0	0	0	0	0	0	0	0	0	0	0	0	0	0	0	0	0	0	0	0	0	0	0	0	0	0	0	0	0	0	0	0	0	0	0	0	0	0	0	0	0	0
Migut.A00097.v2.0	1	0	3	1	6	0	1	10	4	0	2	0	4	3	0	0	2	2	0	3	0	3	4	1	3	2	10	3	1	2	3	3	0	4	1	3	1	0	9	2	1	4	2	3	2	0	1	0	3	0	0	1	2	1	0	0	3	1	0	0	0	0	35	0	8	0	8	0	2	9	1	0	0	0	0	0	0	0	0	0
Migut.A00098.v2.0	6	2	6	3	2	3	4	7	8	2	3	1	3	3	3	1	2	5	3	2	7	1	0	5	4	0	3	0	3	4	1	2	3	2	3	3	5	1	8	1	2	7	7	5	3	3	5	4	2	6	4	1	1	2	2	1	1	0	0	2	1	8	0	1	4	1	1	2	2	0	1	3	5	0	2	2	1	0	2	2
Migut.A00099.v2.0	0	0	0	0	0	0	0	0	0	0	1	0	0	0	0	0	0	0	0	0	0	0	0	0	0	0	0	0	0	0	0	0	0	0	0	0	0	0	0	0	0	0	0	0	0	0	0	1	0	1	0	0	0	0	0	0	0	0	0	0	0	0	0	0	0	0	0	0	0	0	0	0	0	0	0	0	0	0	0	0
Migut.A00100.v2.0	0	0	1	1	3	0	0	39	1	2	0	0	0	1	2	0	0	1	0	1	0	0	0	1	0	1	0	3	0	0	1	1	0	2	0	2	0	0	2	0	1	4	21	6	9	3	5	21	1	8	3	2	0	1	3	3	2	4	0	2	0	0	2	1	0	1	1	0	2	1	0	0	8	4	1	0	0	0	2	3
Migut.A00101.v2.0	30	37	33	24	47	17	14	34	18	22	31	23	43	26	46	21	27	33	17	33	30	41	47	43	32	23	32	39	46	40	52	55	31	62	58	87	26	26	28	59	51	55	50	33	46	26	28	29	49	39	15	6	7	11	12	5	6	6	11	4	5	10	7	6	10	9	5	6	8	12	10	10	15	9	8	3	5	5	4	6
Migut.A00102.v2.0	1	0	0	0	1	0	0	9	1	0	0	0	0	0	0	0	0	0	0	0	0	0	0	0	1	0	0	3	0	0	0	1	1	1	0	0	0	1	1	0	8	1	6	11	13	16	5	0	33	20	0	1	4	5	5	1	10	0	0	1	1	0	32	0	64	0	25	5	3	12	1	6	11	3	7	8	3	5	3	6
Migut.A00103.v2.0	268	289	286	166	266	152	142	312	204	154	397	289	407	346	323	201	223	199	191	271	377	379	403	369	242	250	261	295	270	386	397	376	404	486	434	443	229	186	301	348	901	301	658	431	467	302	382	214	636	288	231	232	280	257	185	169	184	192	204	203	299	345	269	322	173	261	192	288	262	273	301	268	461	302	284	107	126	149	369	265
Migut.A00104.v2.0	30	43	55	23	53	31	25	29	23	24	44	45	52	31	64	39	24	57	16	50	85	60	32	46	42	28	26	21	55	64	68	63	79	61	56	86	34	32	59	40	62	101	74	89	93	72	77	62	72	55	20	19	12	32	17	13	15	9	11	20	20	22	17	12	8	24	16	12	11	16	34	27	50	22	29	7	16	23	39	32
Migut.A00105.v2.0	250	297	289	211	338	216	234	258	232	194	271	245	287	256	516	248	241	294	151	352	496	458	422	467	276	185	250	221	358	587	391	366	514	417	453	635	208	312	520	307	480	396	563	541	468	334	350	407	413	410	76	64	61	79	82	55	73	77	66	62	87	110	108	114	52	132	71	88	73	92	161	130	378	117	155	95	61	122	269	201
Migut.A00106.v2.0	81	120	88	66	91	75	63	99	86	90	150	114	95	122	130	64	78	118	82	86	121	101	110	133	80	75	94	113	127	156	130	140	174	103	129	152	67	73	94	143	176	174	188	236	232	147	151	137	213	143	113	70	73	90	98	70	73	73	83	78	112	167	111	101	81	86	80	111	69	117	203	167	323	130	165	69	105	139	193	165
Migut.A00107.v2.0	368	403	255	227	283	217	240	274	197	227	451	309	326	280	246	183	221	223	169	284	382	428	287	349	194	192	266	253	278	356	395	350	477	355	308	387	186	237	188	327	696	655	585	619	542	475	482	478	506	403	401	338	272	300	309	251	295	258	232	262	362	456	374	276	282	290	243	332	264	317	692	641	1241	438	471	297	329	376	649	552
Migut.A00108.v2.0	941	1136	904	553	1606	483	404	565	612	543	876	656	943	581	1006	421	476	445	335	851	1135	1223	1034	928	589	427	598	785	744	1027	1359	1196	1173	1220	890	1430	504	534	790	891	1673	1490	1687	1292	1457	803	829	998	1452	1337	651	611	497	482	773	263	304	326	440	394	554	748	509	455	266	414	274	393	333	412	712	643	1624	553	688	291	255	383	810	609
Migut.A00109.v2.0	115	92	47	45	64	40	44	43	50	59	120	146	133	62	64	53	60	87	49	81	141	159	79	95	66	42	51	67	85	120	204	168	188	110	111	125	60	62	82	84	259	248	162	149	147	112	105	120	190	106	100	90	69	48	54	68	52	46	80	37	105	100	86	59	58	130	77	80	61	86	164	103	307	75	114	34	52	81	140	100
Migut.A00110.v2.0	60	53	46	28	38	38	24	50	37	42	67	66	83	58	43	44	48	64	32	61	109	97	80	84	67	56	43	76	49	81	118	92	108	89	85	98	45	50	51	101	97	111	87	98	87	66	63	69	55	50	37	37	46	27	26	20	18	18	18	20	46	35	50	22	21	31	16	26	31	23	46	43	100	23	42	13	19	26	51	35
Migut.A00111.v2.0	0	0	0	0	0	0	0	0	0	0	0	0	0	0	0	0	0	0	0	0	0	0	0	0	0	0	0	0	0	0	0	0	0	0	0	0	0	0	0	0	0	0	0	0	0	0	0	0	0	0	0	0	0	0	0	0	0	0	0	0	0	0	0	0	0	0	0	0	0	0	0	0	0	0	0	0	0	0	0	0
Migut.A00112.v2.0	0	0	0	0	0	0	0	0	0	0	0	0	0	0	0	0	0	0	0	0	0	0	0	0	0	0	0	0	0	0	0	0	0	0	0	0	0	0	0	0	0	0	0	0	0	0	0	0	0	0	0	0	0	0	0	0	0	0	0	0	0	0	0	0	0	0	0	0	0	0	0	0	0	0	0	0	0	0	0	0
Migut.A00113.v2.0	16	17	12	9	15	19	7	16	14	21	13	12	20	16	12	6	5	7	8	14	9	8	10	9	9	3	16	9	7	7	5	7	5	7	6	8	4	3	3	1	8	22	5	51	65	49	29	28	33	54	7	6	6	16	12	6	12	9	13	21	6	4	2	6	2	2	4	4	1	3	49	81	62	148	67	23	94	74	72	70
Migut.A00114.v2.0	100	83	86	40	46	95	38	94	86	66	129	129	114	110	64	52	68	48	130	91	87	112	74	91	71	110	96	95	78	81	109	95	103	62	108	54	105	48	60	79	145	236	189	265	197	194	173	288	114	209	91	75	63	139	127	84	98	115	146	155	78	116	122	114	72	144	91	120	119	108	259	235	531	213	241	87	149	212	385	337
Migut.A00115.v2.0	1	0	2	1	1	0	0	1	2	1	0	0	0	1	1	1	0	0	0	0	0	1	0	1	0	3	1	0	0	1	0	0	0	0	0	0	0	1	2	2	8	11	42	70	55	63	16	55	10	96	1	0	0	1	0	0	0	1	0	0	0	0	0	2	0	0	0	0	0	0	21	18	33	16	26	11	14	21	66	40
Migut.A00116.v2.0	0	0	0	0	0	0	0	0	0	0	0	0	0	0	0	0	0	0	0	0	0	0	0	0	0	0	0	0	0	0	0	0	0	0	0	0	0	0	0	0	0	0	0	0	0	0	0	0	0	0	0	0	0	0	0	0	0	0	0	0	0	0	0	0	0	0	0	0	0	0	0	0	0	0	0	0	0	0	0	0
Migut.A00117.v2.0	0	0	0	0	0	0	0	0	0	0	0	0	0	0	0	0	0	0	0	0	0	0	0	0	0	0	0	0	0	0	0	0	0	0	0	0	0	0	0	0	0	0	0	0	0	0	0	0	0	0	0	0	0	0	0	0	0	0	0	0	0	0	0	0	0	0	0	0	0	0	0	0	0	0	0	0	0	0	0	0
Migut.A00118.v2.0	3	1	3	0	1	1	3	3	2	1	4	1	2	0	0	4	4	2	2	6	2	5	3	3	3	1	1	8	4	3	6	6	5	4	1	5	5	3	3	5	4	4	2	3	4	0	0	3	9	0	0	2	2	1	1	3	0	0	1	0	0	0	0	1	2	2	1	0	0	0	3	3	2	0	1	1	0	1	1	1
Migut.A00119.v2.0	0	0	0	0	0	0	0	0	0	1	1	0	0	0	0	0	0	0	0	1	0	0	0	0	0	0	0	0	0	1	0	0	0	0	0	2	0	0	0	0	0	0	0	0	0	0	0	0	0	0	0	0	0	0	0	1	0	0	0	0	0	0	0	0	0	1	0	0	0	0	0	0	0	0	0	0	0	0	0	0
Migut.A00120.v2.0	0	0	0	0	0	1	0	0	1	0	0	0	0	0	0	1	0	1	0	0	0	1	0	2	1	0	0	0	0	0	0	0	0	0	0	0	0	0	0	0	0	0	0	0	0	0	0	0	0	1	1	1	2	2	1	2	0	0	0	0	0	2	2	1	0	0	0	1	1	3	0	0	0	1	0	0	0	0	0	0
Migut.A00121.v2.0	12	13	15	8	19	8	16	27	17	9	11	16	8	7	18	9	15	24	7	19	40	46	23	21	20	8	11	13	19	29	31	29	36	46	41	51	14	21	40	30	22	16	26	15	15	11	28	29	21	6	17	12	6	8	10	7	9	7	15	13	19	23	19	17	14	11	14	15	18	41	5	3	11	1	8	2	4	9	9	4
Migut.A00122.v2.0	8	6	2	3	1	1	0	2	2	5	12	8	15	1	4	1	3	1	3	5	15	14	11	9	4	4	2	13	3	8	40	21	24	26	13	15	3	7	4	13	21	29	14	4	16	3	8	14	8	4	0	5	5	1	0	0	0	1	1	1	4	0	1	0	0	3	0	0	0	3	12	13	29	6	12	3	5	1	6	4
Migut.A00123.v2.0	2	6	1	1	4	1	3	7	1	1	1	4	5	2	1	1	0	1	1	2	1	1	1	1	0	2	3	1	0	1	1	1	1	1	0	0	0	0	0	0	0	0	2	2	0	2	1	0	0	0	2	0	0	0	2	2	3	1	1	0	0	0	0	2	0	0	0	2	2	1	0	1	0	0	0	0	0	0	0	0
Migut.A00124.v2.0	0	0	0	0	0	0	0	0	0	0	0	0	0	0	0	0	0	0	0	0	0	0	0	0	0	0	0	0	0	0	0	0	0	0	0	0	0	0	0	0	0	0	0	0	0	0	0	0	0	0	0	0	0	0	0	0	0	0	0	0	0	0	0	0	0	0	0	0	0	0	0	0	0	0	0	0	0	0	0	0
Migut.A00125.v2.0	0	0	0	0	0	0	0	0	0	0	0	0	0	0	0	0	0	0	0	0	0	0	0	0	0	0	0	0	0	0	0	0	0	0	0	0	0	0	0	0	0	0	0	0	0	0	0	0	0	0	0	0	0	0	0	0	0	0	0	0	0	0	0	0	0	0	0	0	0	0	0	0	0	0	0	0	0	0	0	0
Migut.A00126.v2.0	1	1	3	0	2	0	1	0	0	1	4	3	0	0	2	0	3	1	1	2	2	1	3	7	1	1	3	1	0	8	2	1	8	12	2	4	1	2	1	1	36	21	72	36	57	14	13	26	38	31	1	7	2	1	8	2	4	2	5	4	4	1	5	5	0	5	2	5	3	2	25	44	73	41	34	24	44	38	24	32
Migut.A00127.v2.0	56	49	106	66	43	45	45	26	32	45	48	56	61	36	84	46	41	46	22	57	71	72	82	92	56	22	56	54	44	97	122	85	97	112	87	165	43	40	62	85	67	54	49	112	71	53	62	75	92	48	48	75	69	109	49	67	54	63	68	61	66	62	135	51	54	54	49	39	68	59	39	43	62	46	37	10	20	21	45	35
Migut.A00128.v2.0	38	27	26	15	16	13	26	56	28	22	38	52	44	43	34	24	21	25	18	40	32	42	46	36	14	20	28	23	38	37	22	33	46	46	44	34	18	25	21	42	57	81	90	104	74	50	63	87	47	54	14	20	13	21	22	22	18	29	21	16	22	29	42	26	17	31	18	30	29	19	26	21	61	20	21	11	5	21	66	34
Migut.A00129.v2.0	406	411	409	225	370	327	351	421	334	287	525	338	469	475	416	297	349	375	316	459	490	490	466	507	368	365	473	462	510	535	434	502	508	504	518	493	313	360	454	451	305	384	372	325	353	288	298	309	290	295	301	243	170	298	310	188	232	207	271	271	209	285	241	254	168	156	138	279	232	241	71	85	167	121	77	26	45	55	120	100
Migut.A00130.v2.0	1510	2253	1705	1158	2501	1093	1119	1620	1461	1323	2316	1993	2211	2136	2619	1032	1080	1268	1427	1732	1810	1301	1797	2705	1013	1158	1234	1466	1553	2108	2029	2011	2069	2112	2054	2328	1047	1020	1496	1765	2010	1558	2714	2019	2048	1356	1451	1831	1585	1282	808	639	475	1181	1002	621	615	765	958	697	611	809	811	986	429	641	404	807	700	796	261	215	719	272	394	63	91	217	588	346
Migut.A00131.v2.0	0	0	0	0	0	0	0	0	0	0	0	0	0	0	0	0	0	0	0	0	0	0	0	0	0	0	0	0	0	0	0	0	0	0	0	0	0	0	0	0	0	0	0	0	0	0	0	1	0	0	0	0	0	1	0	0	0	0	0	0	0	0	0	0	0	0	0	0	0	0	0	0	0	0	0	0	1	0	0	0
Migut.A00132.v2.0	56	42	78	38	70	46	31	63	57	57	60	52	74	77	99	42	42	61	50	66	46	38	64	70	56	53	54	59	52	111	52	51	60	69	83	106	49	47	56	83	114	127	190	180	183	142	119	164	169	146	54	42	45	67	45	28	30	42	44	44	33	45	67	67	50	46	29	56	46	66	73	86	171	81	94	33	39	73	115	110
Migut.A00133.v2.0	5	7	10	2	12	4	2	2	3	4	9	15	18	9	2	5	6	6	5	8	16	9	15	18	12	11	6	22	10	12	40	25	27	50	19	32	13	5	5	62	403	195	365	119	137	130	135	195	161	55	8	13	10	5	7	8	12	8	19	10	22	41	21	30	15	96	47	29	10	22	55	44	256	74	83	23	18	24	62	47
Migut.A00134.v2.0	196	371	192	124	254	133	135	230	190	160	722	626	550	291	887	132	108	176	260	210	307	201	202	232	143	217	163	435	343	829	401	383	638	575	459	1140	327	233	514	557	690	686	682	870	703	373	491	419	631	526	654	626	460	425	498	363	301	293	619	429	977	1489	624	691	484	448	428	833	614	680	320	177	617	78	176	93	47	118	293	170
Migut.A00135.v2.0	304	157	109	130	117	63	67	58	102	79	106	131	112	113	107	55	56	63	191	86	116	95	111	108	92	55	105	102	104	114	130	133	106	135	127	166	113	64	66	114	232	226	192	304	206	108	201	175	246	222	22	37	47	32	14	11	32	8	25	19	36	32	119	13	90	21	45	31	15	54	142	164	351	117	90	54	115	79	118	89
Migut.A00136.v2.0	15	20	14	5	7	8	7	8	5	15	22	11	23	10	22	10	8	3	8	13	22	10	24	14	11	6	5	9	12	7	15	11	8	10	13	15	10	15	13	13	123	112	129	128	126	79	96	143	100	107	5	7	4	3	9	3	4	1	7	6	8	3	10	7	4	16	7	5	2	6	58	31	106	26	35	29	15	40	96	74
Migut.A00137.v2.0	41	51	37	26	43	37	23	48	42	31	39	37	55	46	43	28	31	43	36	45	37	54	44	32	32	19	32	47	42	45	52	52	65	43	44	42	25	30	36	61	95	101	118	122	102	87	60	107	107	88	67	62	46	60	56	42	29	34	34	48	75	82	87	56	59	40	47	65	46	67	140	114	216	74	92	57	56	65	139	88
Migut.A00138.v2.0	42	54	54	39	38	43	32	49	50	31	67	29	79	52	51	37	28	28	45	45	50	60	58	64	36	25	33	47	52	64	53	65	50	76	96	90	31	26	16	64	90	60	85	120	60	111	67	65	44	83	35	36	39	37	33	28	28	39	26	42	21	32	29	27	15	19	16	26	20	18	52	60	58	28	22	11	37	51	77	62
Migut.A00139.v2.0	7	11	3	2	2	10	3	10	4	9	7	10	6	12	1	2	4	3	9	6	9	1	4	2	5	9	10	9	6	8	8	7	11	3	6	3	3	3	0	9	2	10	9	6	4	9	6	14	1	7	51	32	26	25	21	17	20	30	25	18	48	74	60	46	38	31	26	29	28	36	39	25	38	13	19	11	15	11	35	33
Migut.A00140.v2.0	38	45	41	28	24	26	32	26	25	23	34	28	48	42	25	30	27	31	19	42	31	45	45	53	22	28	38	30	32	37	46	58	49	61	61	55	32	27	34	63	75	76	98	85	83	67	50	68	61	48	29	40	24	24	10	8	20	11	23	18	34	15	31	33	12	22	17	33	21	25	39	36	78	28	42	9	18	30	42	43
Migut.A00141.v2.0	2	1	2	1	0	1	0	1	1	5	1	1	3	1	0	1	0	0	2	1	0	1	0	1	0	0	0	3	0	0	4	1	1	1	1	1	0	1	0	0	0	0	1	1	0	0	1	0	1	0	3	2	0	0	1	0	0	0	0	2	0	1	1	0	0	0	0	1	0	0	0	0	0	0	1	0	0	0	0	1
Migut.A00142.v2.0	11	15	22	10	9	11	7	4	11	12	13	10	18	6	20	4	5	16	0	16	25	14	11	19	19	9	6	14	10	30	22	15	17	23	17	30	10	7	9	38	15	29	15	19	22	13	5	18	24	15	11	8	5	5	5	11	9	7	12	3	9	11	8	9	10	10	8	7	9	5	11	14	20	8	9	5	9	8	7	12
Migut.A00143.v2.0	165	235	81	45	202	65	57	81	103	87	296	409	512	112	179	78	62	141	120	150	338	325	164	134	119	62	83	165	204	156	356	331	311	168	122	122	58	112	346	123	608	968	526	477	383	227	390	364	749	666	492	508	256	159	346	109	116	117	228	123	552	929	176	196	205	87	120	295	250	164	487	294	1539	194	364	66	114	180	435	300
Migut.A00144.v2.0	3	7	4	2	4	2	3	2	5	1	8	4	18	10	14	4	10	7	4	20	9	6	15	13	14	8	8	22	17	22	14	14	20	17	13	35	15	16	14	39	5	7	10	16	15	11	8	12	15	8	2	2	0	3	0	0	3	1	3	4	5	3	4	2	2	11	4	2	0	7	1	1	3	1	2	1	1	1	5	4
Migut.A00145.v2.0	269	313	392	196	412	315	243	345	329	249	370	238	318	372	449	258	259	261	244	385	272	309	398	504	291	299	341	353	363	493	279	293	347	420	424	428	321	271	306	413	385	530	787	827	807	611	559	727	614	644	244	250	161	348	403	203	261	255	249	271	262	312	366	353	219	245	210	327	271	337	299	246	812	313	337	135	170	255	573	396
Migut.A00146.v2.0	342	362	368	209	229	161	159	278	221	211	479	372	545	277	360	261	280	268	192	426	651	603	503	472	385	302	330	482	311	508	801	638	790	691	518	803	335	321	414	676	563	630	465	458	430	311	391	348	405	255	251	271	308	312	233	150	166	204	243	218	331	432	334	262	204	264	237	293	226	281	408	353	881	254	313	133	181	245	450	349
Migut.A00147.v2.0	0	1	1	0	0	0	1	0	0	0	0	5	1	0	3	0	0	1	0	1	0	1	0	0	0	1	0	0	2	0	1	0	3	0	0	0	1	0	1	1	2	9	9	15	10	24	3	8	1	28	0	0	1	0	0	0	0	0	0	0	0	0	0	0	1	2	0	0	0	0	15	12	19	5	9	1	3	8	25	14
Migut.A00148.v2.0	189	225	203	107	178	141	120	163	131	121	203	100	209	131	166	138	220	122	79	263	199	214	211	227	242	157	228	242	186	287	310	254	200	295	219	264	181	149	193	313	90	170	105	94	117	105	78	100	120	73	61	68	61	54	48	43	37	57	54	35	70	92	57	37	50	29	34	44	38	39	39	43	57	54	39	16	44	28	48	47
Migut.A00149.v2.0	31	32	41	19	27	27	19	31	35	25	58	40	44	56	54	32	34	29	27	32	52	60	51	51	37	23	36	41	54	43	45	58	49	51	49	70	27	33	26	61	72	121	119	117	118	64	73	106	94	84	53	60	28	62	56	36	38	46	52	49	33	48	71	49	31	47	39	54	29	55	60	45	109	25	40	6	19	32	59	49
Migut.A00150.v2.0	3	1	2	3	1	2	0	3	2	2	2	0	1	1	1	2	3	0	0	2	1	1	1	3	1	2	1	0	2	0	0	0	0	0	1	1	1	0	1	0	0	1	0	1	0	3	1	1	1	0	3	1	1	1	3	1	3	5	4	0	0	2	5	1	1	1	5	5	2	1	0	1	1	0	0	0	2	0	0	1
Migut.A00151.v2.0	0	0	0	0	4	0	0	0	2	1	0	0	1	0	0	1	0	0	1	0	1	1	0	0	0	0	0	0	0	1	0	0	0	0	0	0	0	1	0	0	0	0	0	1	0	0	0	0	2	0	0	0	0	0	0	0	0	0	0	0	0	0	0	0	0	0	0	0	0	0	0	0	2	0	0	0	0	0	0	0
Migut.A00152.v2.0	48	48	92	27	53	56	40	76	67	49	106	64	121	110	80	39	70	46	61	90	71	71	103	114	51	82	90	114	84	89	46	76	124	125	121	109	83	54	57	141	106	255	263	243	254	162	155	229	130	151	94	68	72	127	133	86	83	86	122	104	97	120	175	107	84	81	86	102	96	96	124	105	292	100	118	63	71	109	203	155
Migut.A00153.v2.0	1	5	4	0	2	0	0	3	3	1	1	2	6	0	2	1	3	0	3	3	5	3	3	4	2	4	5	2	5	3	3	4	6	4	3	2	1	1	1	7	3	9	15	7	7	9	11	13	3	16	8	1	5	5	10	4	6	10	6	4	2	9	11	10	6	7	3	6	7	9	11	10	28	5	9	3	3	9	17	16
Migut.A00154.v2.0	17	29	31	15	30	29	10	39	18	26	48	23	43	27	36	32	31	33	27	42	27	32	41	41	55	35	43	58	23	48	43	37	44	55	45	55	41	34	24	67	56	61	61	63	62	51	45	67	62	52	8	15	12	10	14	13	11	7	17	10	8	7	9	3	14	17	18	11	21	21	14	7	20	3	18	1	2	12	14	12
Migut.A00155.v2.0	567	564	440	217	505	405	352	595	536	628	1033	710	751	904	579	244	162	346	542	393	253	192	210	521	124	293	325	267	409	415	204	301	550	299	290	264	169	204	402	254	395	424	955	745	512	468	464	651	347	611	808	607	379	852	1241	454	599	560	778	653	798	1565	1387	999	786	365	563	1010	784	1173	758	605	1492	641	696	265	433	376	812	579
Migut.A00156.v2.0	61	70	70	63	70	40	64	50	53	61	73	74	67	49	119	75	65	90	40	75	78	104	73	92	77	30	49	57	86	138	112	83	94	106	121	137	44	99	135	75	170	94	188	171	181	157	139	112	210	171	55	73	49	89	59	53	45	61	72	63	64	101	99	85	90	89	79	117	69	94	225	164	383	153	168	105	157	157	272	212
Migut.A00157.v2.0	352	371	476	230	355	222	232	236	443	272	252	177	240	136	373	153	236	100	158	377	126	101	230	346	159	130	356	254	207	330	262	530	255	151	286	302	311	180	137	137	222	183	351	330	322	233	294	280	367	557	13	13	23	31	19	7	18	13	22	11	4	10	18	13	1	7	2	6	3	5	15	10	49	26	5	2	18	6	11	7
Migut.A00158.v2.0	9	19	10	10	8	7	3	14	6	5	29	13	32	10	7	4	10	7	5	14	18	15	19	17	18	12	11	15	18	16	22	19	26	17	10	11	9	6	15	22	91	119	75	110	128	110	64	91	107	132	21	26	19	23	29	14	17	13	15	19	26	45	20	24	19	12	13	14	16	19	166	140	280	109	98	37	62	99	144	140
Migut.A00159.v2.0	63	66	41	38	68	39	60	35	33	36	42	55	38	9	68	50	36	56	12	57	101	132	59	52	32	32	32	48	71	127	93	60	83	76	60	86	21	64	69	42	157	83	92	133	114	110	122	75	138	114	47	44	32	21	42	29	43	30	52	40	59	64	35	41	30	72	56	44	35	54	130	103	201	54	65	41	75	72	124	112
Migut.A00160.v2.0	27	45	46	25	39	23	32	36	35	29	43	40	37	55	79	33	35	47	18	51	27	38	43	62	50	26	41	62	46	70	39	36	61	66	50	82	26	42	41	69	43	47	65	60	71	66	43	52	71	64	60	67	44	49	40	27	23	40	51	28	64	82	85	78	43	36	33	65	51	69	94	134	191	128	99	49	74	84	143	104
Migut.A00161.v2.0	167	243	179	96	233	117	100	181	135	128	246	220	216	181	236	132	125	136	144	186	238	230	171	240	160	154	168	183	217	232	286	251	266	263	226	294	138	154	184	244	325	363	375	481	389	445	300	343	299	364	170	174	137	164	194	127	107	141	168	113	206	321	241	210	164	143	126	155	162	187	454	437	796	341	331	200	297	372	483	447
Migut.A00162.v2.0	200	293	252	159	229	143	131	196	167	169	247	222	219	169	256	150	125	162	130	211	304	265	210	290	147	160	183	208	216	300	353	276	332	327	207	410	153	174	209	255	474	427	468	574	507	352	308	356	400	381	162	166	114	161	147	88	92	120	117	109	170	244	161	156	117	107	94	156	125	140	375	303	629	237	263	149	142	222	357	266
Migut.A00163.v2.0	229	289	277	171	278	201	230	240	277	251	250	234	259	208	315	201	188	267	196	264	286	263	212	275	217	174	231	233	283	405	280	301	343	300	287	393	196	215	290	286	418	328	399	506	417	419	367	397	484	459	266	227	188	295	234	192	202	198	245	202	276	394	318	255	223	183	178	272	219	297	467	446	775	391	380	214	293	329	534	447
Migut.A00164.v2.0	0	4	1	0	0	0	1	2	0	3	0	3	3	1	2	1	1	0	2	3	1	1	1	3	0	1	0	2	1	3	8	0	2	3	3	10	5	1	2	1	25	12	32	19	25	26	13	24	23	8	4	6	1	0	6	2	1	1	2	3	0	2	5	1	6	1	1	4	2	1	22	8	45	6	4	2	3	12	18	11
Migut.A00165.v2.0	159	148	72	77	123	130	125	226	132	137	268	406	248	260	283	114	79	127	411	116	143	96	88	210	80	153	111	133	174	264	311	311	406	491	360	660	295	231	275	669	346	165	149	348	267	204	170	273	265	295	25	22	15	24	39	20	18	13	27	12	691	779	315	405	339	102	190	397	312	386	962	961	1056	672	668	356	501	390	447	505
Migut.A00166.v2.0	75	121	87	59	134	33	34	56	43	57	88	82	105	71	69	19	25	53	50	53	78	90	103	92	34	22	50	47	58	112	107	85	109	140	111	141	38	48	81	78	223	216	216	221	228	136	109	134	179	275	78	76	92	77	87	23	32	38	47	30	127	138	168	64	63	33	43	51	56	65	312	286	388	189	195	127	138	149	220	249
Migut.A00167.v2.0	70	88	75	64	66	64	43	98	77	65	138	81	110	123	101	68	94	78	66	104	90	68	81	120	74	63	97	66	94	110	63	73	85	103	105	128	56	70	100	55	42	46	63	60	45	39	38	46	49	38	73	63	68	91	50	52	46	44	80	67	77	91	79	71	49	52	41	82	76	69	36	40	58	21	33	22	24	20	35	32
Migut.A00168.v2.0	128	111	133	73	127	59	69	101	84	68	186	121	167	127	158	87	80	87	72	139	232	212	205	203	132	78	112	128	122	210	237	185	242	253	228	314	107	116	157	212	248	343	282	314	286	178	194	224	247	206	68	59	59	53	59	43	34	51	67	59	80	114	92	68	69	83	54	84	56	84	235	198	388	111	174	67	84	110	199	167
Migut.A00169.v2.0	8	9	16	8	7	7	9	2	5	10	19	10	24	18	19	9	16	8	6	14	23	18	17	18	15	12	25	17	19	22	28	15	15	26	27	35	21	13	17	30	12	24	32	31	29	23	18	37	12	17	13	4	1	9	13	8	13	7	11	9	9	12	25	10	12	13	8	15	6	13	12	15	43	18	19	3	8	19	23	23
Migut.A00170.v2.0	35	25	29	12	21	10	17	25	11	13	43	38	53	13	10	20	28	19	12	27	68	34	49	43	35	22	22	34	29	46	71	51	56	69	42	58	20	22	27	57	109	89	92	39	52	37	42	56	52	42	23	30	30	25	16	18	15	14	15	14	44	26	43	26	21	33	15	14	11	28	59	52	98	32	36	16	33	30	59	40
Migut.A00171.v2.0	7	9	12	2	9	14	4	15	7	8	9	12	13	9	7	6	10	10	9	9	13	17	7	16	5	7	5	7	11	10	11	16	20	14	11	19	8	11	8	16	25	30	34	27	31	25	14	23	28	25	6	9	6	13	2	5	6	5	9	8	5	9	7	13	5	6	2	7	16	7	16	13	41	8	17	5	9	14	35	20
Migut.A00172.v2.0	2	5	0	5	1	1	2	3	1	6	9	3	9	6	3	3	3	5	1	2	2	9	7	3	3	2	2	5	3	3	1	9	11	3	9	5	3	0	2	4	5	14	7	17	7	9	10	4	12	14	9	8	4	2	8	0	5	3	0	3	3	5	8	4	7	2	6	2	8	1	17	21	29	20	8	11	12	18	16	13
Migut.A00173.v2.0	0	0	0	0	0	0	0	0	0	0	0	0	0	0	0	0	0	0	0	0	0	0	0	0	0	0	0	0	0	0	0	0	0	0	0	0	0	0	0	0	0	0	0	0	0	0	0	0	0	0	0	0	0	0	0	0	0	0	0	0	0	0	0	0	0	0	0	0	0	0	0	0	0	0	0	0	0	0	0	0
Migut.A00174.v2.0	57	30	71	23	19	22	13	21	30	24	51	38	93	48	47	57	106	49	25	88	131	119	172	165	128	78	77	146	69	179	192	109	133	227	154	220	83	100	94	176	36	58	41	43	44	165	61	42	53	29	11	25	37	18	19	7	17	14	27	15	19	23	23	17	1	71	26	16	13	23	89	146	71	82	74	12	104	143	111	121
Migut.A00175.v2.0	27	25	41	14	19	12	10	20	33	13	35	31	29	28	23	21	15	19	11	22	43	30	37	25	15	25	11	21	27	43	39	18	48	42	36	47	13	21	19	38	184	214	251	287	246	169	127	263	139	205	26	30	25	30	24	13	12	11	35	9	28	21	37	19	10	29	23	12	21	32	134	102	316	114	121	63	53	82	162	153
Migut.A00176.v2.0	11	9	14	4	9	16	19	12	21	15	4	11	17	13	11	14	15	10	12	12	7	17	16	12	18	12	26	17	18	21	22	17	8	13	23	18	10	15	29	17	10	8	15	13	17	16	19	25	11	10	12	15	11	29	21	12	11	8	14	11	20	13	12	24	3	13	4	11	14	15	4	4	6	0	2	0	0	2	4	3
Migut.A00177.v2.0	125	115	100	74	137	114	93	81	98	115	130	91	107	95	120	54	58	62	59	91	103	120	78	98	48	40	95	55	76	79	69	100	96	90	75	96	46	57	73	67	153	168	160	153	133	80	119	130	113	116	199	173	121	141	238	119	161	177	125	113	171	171	211	137	81	94	73	135	106	140	119	117	277	144	143	54	91	87	133	117
Migut.A00178.v2.0	99	113	117	73	144	74	55	101	98	89	110	70	90	93	132	70	57	44	69	111	106	96	114	111	61	73	82	101	108	130	91	74	88	109	104	93	47	74	112	97	273	307	382	519	502	420	316	364	432	586	131	143	87	127	173	66	119	85	103	95	140	222	313	104	172	99	111	170	131	159	344	233	572	333	375	149	193	251	525	383
Migut.A00179.v2.0	81	82	84	61	72	78	86	82	81	77	106	67	96	86	82	60	78	74	55	121	100	107	99	100	107	57	107	97	101	120	93	121	86	114	102	106	48	67	94	95	80	81	82	80	90	59	55	98	76	40	44	33	37	85	54	54	38	48	65	57	40	35	44	53	37	36	34	41	44	56	22	16	31	9	13	9	8	13	23	18
Migut.A00180.v2.0	2	1	0	0	0	0	0	0	0	2	0	3	2	1	2	1	2	0	0	1	1	0	1	0	1	0	0	2	1	0	3	4	4	0	1	1	2	0	1	1	1	3	2	0	2	1	0	0	2	0	0	0	2	1	0	1	0	1	1	0	3	0	1	0	0	0	0	0	0	0	0	0	1	0	0	0	0	0	2	0
Migut.A00181.v2.0	0	2	0	0	1	0	0	1	0	0	1	1	3	0	1	0	0	1	1	0	0	0	2	1	0	1	2	0	0	2	2	1	0	2	3	2	0	4	1	2	0	2	0	1	2	0	0	1	2	1	1	1	1	0	1	2	3	3	0	2	0	0	11	0	6	0	5	0	0	2	0	0	0	0	0	1	1	0	0	0
Migut.A00182.v2.0	0	0	0	0	1	0	0	0	0	0	0	0	2	0	1	4	5	0	0	2	1	2	2	0	5	0	2	2	2	5	0	1	0	3	0	10	3	1	1	3	2	0	0	1	1	0	1	0	0	0	0	0	1	2	0	0	1	1	0	0	0	2	0	0	2	2	0	1	1	0	1	0	0	0	0	0	0	0	0	1
Migut.A00183.v2.0	360	421	418	198	522	199	232	299	225	208	457	302	415	333	468	258	301	223	222	417	395	438	426	444	350	269	356	448	341	537	534	527	504	642	483	695	320	252	307	613	546	690	662	643	729	363	400	523	607	495	287	258	222	377	341	147	170	203	209	208	253	389	358	314	219	210	217	256	184	229	390	363	752	313	380	153	219	276	375	321
Migut.A00184.v2.0	0	0	0	0	0	0	0	0	0	0	0	0	0	0	0	0	0	0	0	0	0	0	2	0	0	0	0	0	0	0	0	1	0	1	0	0	0	0	0	0	6	17	36	104	64	86	29	39	22	109	0	0	0	0	0	0	0	0	0	0	0	1	0	0	0	0	0	0	0	0	21	26	94	23	60	13	17	34	143	97
Migut.A00185.v2.0	221	277	238	127	233	111	125	129	120	150	366	253	306	192	215	143	148	129	121	250	280	272	282	323	194	157	171	229	186	269	367	356	375	348	316	411	176	161	186	264	533	507	464	496	428	285	312	290	298	287	163	176	151	188	117	77	120	95	127	109	168	191	166	178	82	137	96	117	112	149	231	200	385	208	227	90	99	156	212	180
Migut.A00186.v2.0	2	0	0	1	0	0	2	8	0	1	0	3	0	2	0	0	0	0	2	0	1	0	0	0	0	0	0	0	0	0	0	0	0	1	2	0	3	0	0	0	0	0	0	0	1	0	0	3	0	0	5	1	3	9	6	2	1	3	1	2	1	13	0	2	1	2	1	5	2	1	0	0	0	0	0	0	0	0	0	0
Migut.A00187.v2.0	0	1	1	0	1	1	0	2	3	3	5	1	2	1	1	1	0	2	1	1	2	2	3	3	1	1	1	0	2	2	2	1	5	1	5	2	0	4	1	6	107	128	194	182	153	126	82	257	57	128	0	2	0	0	0	1	0	0	2	0	0	3	0	0	2	6	3	1	0	1	91	41	389	31	97	89	14	72	225	129
Migut.A00188.v2.0	25	32	21	7	12	5	7	23	18	11	20	33	25	18	7	7	5	14	12	16	26	26	17	11	8	8	10	19	20	13	42	33	29	17	13	14	13	11	14	23	48	72	25	23	16	23	27	24	33	20	8	12	15	10	5	13	8	3	9	7	20	13	6	4	16	11	5	8	2	10	25	15	27	10	11	4	11	4	17	10
Migut.A00189.v2.0	9	15	17	4	15	7	7	26	6	5	8	11	17	11	19	10	19	12	6	19	13	18	26	13	18	8	10	19	14	17	17	11	6	33	27	12	13	8	15	15	0	0	0	0	2	0	1	0	2	2	0	0	0	1	0	0	0	0	0	0	1	1	0	0	0	0	0	0	0	0	0	0	0	0	0	0	0	0	0	0
Migut.A00190.v2.0	1	1	0	0	0	1	1	1	1	1	0	0	2	3	1	2	0	0	0	0	0	0	0	0	0	0	1	0	0	1	0	1	1	1	0	0	1	2	0	0	0	1	0	0	0	1	0	0	0	2	0	0	0	3	10	2	1	2	2	4	0	1	0	4	5	0	0	6	2	2	1	0	1	1	1	0	0	1	1	2
Migut.A00191.v2.0	44	28	19	13	9	12	9	21	12	25	28	32	40	5	5	20	23	21	20	38	55	74	48	23	27	7	32	48	26	12	96	70	29	52	28	24	12	16	16	28	38	31	44	12	23	15	5	12	22	15	31	39	36	18	5	20	4	11	7	8	23	13	14	8	25	22	16	17	7	14	24	11	20	17	10	2	14	3	19	8
Migut.A00192.v2.0	151	164	123	47	128	59	45	94	87	67	76	78	175	54	63	92	83	50	39	121	146	190	135	91	164	71	83	202	109	106	321	203	128	246	110	156	57	91	84	232	200	131	145	77	89	60	58	76	149	82	122	168	130	77	74	95	41	48	83	66	83	122	97	34	116	61	91	51	49	73	83	63	149	46	59	12	40	25	48	32
Migut.A00193.v2.0	47	50	57	22	64	28	24	59	31	50	85	46	90	82	60	57	45	43	53	60	59	71	87	84	54	59	52	79	67	67	78	74	103	88	82	107	57	74	56	72	205	305	362	318	246	277	210	260	194	143	57	41	28	78	49	34	46	43	73	28	52	76	131	67	36	56	48	60	40	35	177	214	390	168	185	64	122	194	262	227
Migut.A00194.v2.0	332	530	285	131	255	195	291	266	241	288	451	588	334	205	339	133	134	161	246	253	322	236	147	275	102	134	178	144	315	284	280	361	626	145	154	155	131	117	246	100	88	99	63	60	50	58	66	49	26	42	161	134	80	126	120	120	87	124	124	109	119	200	88	121	96	54	74	137	99	107	29	34	76	18	36	6	9	18	25	28
Migut.A00195.v2.0	31	37	72	19	42	23	21	19	23	18	78	30	81	45	67	42	52	32	24	66	67	60	113	123	69	42	39	58	57	93	110	69	68	130	77	153	56	49	58	99	40	31	61	33	30	20	23	29	31	33	17	17	19	24	7	16	17	10	16	8	8	18	16	14	5	12	17	6	6	8	9	6	11	17	4	2	10	4	3	7
Migut.A00196.v2.0	41	28	48	22	35	16	22	18	32	30	51	46	61	44	77	39	44	44	43	72	77	69	94	113	66	82	47	78	61	134	88	76	89	168	109	182	76	58	80	143	30	27	58	25	24	23	28	46	21	12	57	49	35	89	73	39	59	67	72	66	46	63	93	81	34	103	44	65	54	65	14	12	82	29	38	17	21	19	24	18
Migut.A00197.v2.0	29	32	46	29	36	33	23	25	27	22	37	44	51	35	34	28	45	25	21	37	36	31	54	66	34	38	58	48	40	64	56	52	50	62	53	80	37	36	51	44	63	95	145	161	139	88	103	131	119	84	18	18	22	32	17	26	11	18	18	27	29	27	27	23	30	32	21	18	10	20	36	37	150	56	62	41	28	59	95	76
Migut.A00198.v2.0	1	7	3	2	9	3	2	2	4	2	13	9	17	5	18	10	12	12	7	12	8	7	29	23	10	17	14	24	7	26	20	7	13	23	14	21	7	17	19	23	32	35	95	47	42	27	36	108	57	28	3	3	3	5	8	4	2	8	8	4	7	8	5	8	7	14	5	6	3	9	19	15	51	18	19	7	12	15	28	28
Migut.A00199.v2.0	2	2	4	3	6	0	0	2	0	3	0	3	2	2	12	1	1	2	3	5	1	0	3	2	4	5	0	3	1	0	0	4	0	1	1	0	2	1	2	3	7	1	3	2	3	4	1	4	3	2	4	0	0	1	2	2	1	3	3	4	1	6	4	2	1	3	2	3	2	0	0	0	1	0	1	0	0	1	1	4
Migut.A00200.v2.0	32	33	21	9	25	14	17	55	24	28	37	42	38	44	51	26	21	17	24	35	26	31	33	44	28	25	32	40	14	43	39	41	29	56	38	52	35	22	47	51	28	59	39	85	56	29	32	48	47	60	41	37	20	38	43	21	44	34	31	41	58	85	61	42	55	31	36	66	67	49	31	15	82	31	20	12	17	23	45	26
Migut.A00201.v2.0	0	0	0	0	0	0	0	0	0	0	0	0	0	0	0	0	0	0	0	0	0	0	0	0	0	0	0	0	0	0	0	0	0	0	0	0	0	0	0	0	0	0	1	0	0	1	0	0	0	0	0	0	0	0	1	0	0	0	0	0	0	0	0	0	0	0	0	0	0	0	0	0	1	0	0	0	0	0	2	0
Migut.A00202.v2.0	279	302	405	176	378	158	136	232	158	164	369	220	429	274	457	237	314	227	189	379	492	556	595	568	467	266	362	481	364	602	703	595	636	793	545	955	435	320	541	729	360	479	394	370	378	228	286	333	403	269	93	130	119	114	77	66	45	96	84	81	86	102	125	86	67	123	81	70	42	68	106	79	223	75	70	36	53	95	119	104
Migut.A00203.v2.0	137	136	133	78	115	68	65	85	109	101	137	112	139	101	116	76	64	88	82	109	141	97	104	130	77	71	83	95	89	117	148	179	111	141	138	142	79	75	79	157	174	159	201	193	189	166	134	152	177	186	112	132	90	105	63	78	60	64	59	64	75	99	91	84	61	61	48	73	56	83	169	146	243	113	125	41	95	92	159	91
Migut.A00204.v2.0	112	124	104	51	65	47	58	100	74	59	136	99	123	60	84	60	79	80	45	123	120	166	128	99	76	77	84	73	87	104	162	145	109	118	94	92	54	65	82	85	113	106	90	73	79	56	55	83	85	65	41	33	29	36	32	18	18	24	46	28	27	30	39	32	36	16	16	24	25	25	26	32	53	22	21	7	16	21	27	24
Migut.A00205.v2.0	0	5	5	0	0	0	0	0	3	3	5	0	1	3	2	1	2	2	1	1	1	1	3	1	0	0	4	1	1	0	0	1	1	1	1	0	3	1	1	0	1	0	0	1	0	0	0	0	0	0	0	0	0	0	1	1	0	0	0	0	0	2	0	0	0	0	0	0	0	0	0	0	0	0	0	0	0	0	0	0
Migut.A00206.v2.0	56	78	60	54	74	25	38	62	44	36	57	30	49	52	60	48	48	37	30	61	52	67	94	90	67	57	54	56	53	86	76	53	41	111	69	128	58	27	72	156	20	11	24	18	28	24	9	23	23	15	7	11	7	16	9	3	6	8	13	11	1	7	1	5	6	6	5	1	8	2	10	12	30	18	16	7	6	8	27	23
Migut.A00207.v2.0	79	74	68	41	57	40	35	70	49	56	98	85	106	53	73	69	48	61	53	67	94	93	73	111	51	43	62	63	85	99	108	103	112	105	89	77	40	52	72	65	195	250	223	194	220	180	150	216	174	184	103	71	61	84	54	31	36	53	54	39	76	121	72	81	56	49	45	54	64	65	201	189	408	152	159	93	90	106	232	165
Migut.A00208.v2.0	8	9	11	8	17	5	5	6	4	9	6	6	12	9	9	7	4	4	6	7	10	9	10	19	12	8	8	10	7	15	10	10	6	12	14	20	14	2	7	5	32	19	54	28	41	32	14	30	43	31	7	10	7	8	5	6	6	2	3	7	7	9	19	16	9	10	14	7	4	2	24	26	34	22	24	4	7	11	32	16
Migut.A00209.v2.0	33	54	34	28	74	26	34	52	42	44	46	58	56	32	38	24	18	23	29	32	41	25	23	32	11	16	27	13	34	32	32	18	29	23	19	29	15	19	22	13	24	18	21	13	18	18	13	17	21	24	100	108	80	88	123	58	53	55	76	64	68	142	80	80	78	37	46	57	44	86	70	72	136	43	60	19	26	35	44	41
Migut.A00210.v2.0	0	0	0	0	0	0	0	0	0	0	0	0	1	0	0	0	0	0	0	0	3	0	0	0	0	0	0	0	0	0	0	1	0	0	0	0	0	0	0	0	1	1	0	0	0	1	0	0	0	0	0	0	0	0	0	0	0	1	0	0	0	0	2	0	0	0	0	0	0	0	1	0	0	1	0	0	0	0	0	1
Migut.A00211.v2.0	41	60	60	26	90	25	30	52	44	56	65	42	100	51	90	51	87	59	43	109	74	85	126	99	115	61	99	124	94	157	125	107	91	166	124	194	98	84	86	148	62	97	92	65	68	68	76	85	97	52	7	13	10	7	14	8	7	17	12	19	6	3	15	7	16	31	9	8	7	17	5	16	31	15	8	4	6	9	22	13
Migut.A00212.v2.0	0	0	0	0	0	0	0	0	0	0	0	0	0	0	0	0	0	0	0	0	0	0	0	0	0	0	0	0	0	0	0	0	0	0	0	0	0	0	0	0	0	0	0	0	0	0	0	0	0	0	0	0	0	0	0	0	0	0	0	0	0	0	0	0	0	0	0	0	0	0	0	0	0	0	0	0	0	0	0	0
Migut.A00213.v2.0	21	21	18	4	18	20	12	31	8	12	8	7	4	6	2	0	1	1	4	5	0	5	0	4	0	4	5	1	1	2	1	3	6	4	1	1	0	2	1	1	134	156	120	97	76	46	85	80	98	72	0	1	0	0	0	0	0	1	0	0	1	1	0	1	0	0	1	0	0	0	0	1	0	0	1	0	0	0	0	0
Migut.A00214.v2.0	0	0	0	0	0	0	0	0	0	0	0	0	0	0	0	0	0	0	0	0	0	0	0	0	0	0	0	0	0	0	0	0	0	0	0	0	0	0	0	0	0	0	0	0	0	0	0	0	0	0	0	0	0	0	0	0	0	0	0	0	0	0	0	0	0	1	0	0	0	0	0	0	2	0	1	0	0	0	0	0
Migut.A00215.v2.0	0	0	0	0	0	0	0	0	0	0	0	0	0	0	0	0	0	0	0	0	0	0	0	0	0	0	0	0	0	0	0	0	0	0	0	0	0	0	0	0	0	0	0	0	0	0	0	0	0	0	0	0	0	0	0	0	0	0	0	0	0	0	0	0	0	0	0	0	0	0	0	0	3	0	0	0	0	0	0	0
Migut.A00216.v2.0	0	0	2	2	0	0	0	0	1	1	5	0	3	0	0	1	0	1	4	1	4	2	1	3	0	2	1	1	1	3	2	0	1	4	1	5	3	0	1	3	104	74	114	72	75	67	67	93	105	71	0	4	3	1	1	1	0	0	3	1	1	5	1	3	1	5	9	6	0	2	20	19	109	34	55	11	7	14	93	44
Migut.A00217.v2.0	17	29	20	9	30	16	15	19	25	26	16	21	16	22	31	15	9	21	21	22	15	21	12	20	15	13	13	9	19	16	12	18	17	15	18	24	5	9	26	22	46	94	71	125	121	83	75	59	118	173	24	18	21	25	51	12	32	28	27	22	80	58	71	120	27	134	63	70	54	101	233	167	545	231	208	99	124	156	359	264
Migut.A00218.v2.0	14	24	23	4	21	14	7	17	12	11	17	20	25	11	16	12	16	15	16	21	12	24	12	36	26	10	22	13	27	21	28	22	26	18	13	40	16	20	19	32	10	18	9	24	22	19	15	9	16	19	2	2	3	0	2	3	2	2	1	8	4	4	6	6	5	6	5	2	4	2	2	1	9	1	3	1	0	0	1	2
Migut.A00219.v2.0	1	0	0	0	0	0	0	1	0	0	1	0	0	0	0	0	0	0	0	0	0	0	2	0	0	0	0	0	0	0	0	1	0	1	0	0	0	0	1	0	12	40	29	133	100	63	40	64	56	165	3	2	2	1	5	0	7	1	0	1	1	5	11	0	5	0	4	2	2	0	47	51	41	70	60	29	65	77	79	63
Migut.A00220.v2.0	305	354	196	131	270	206	212	294	287	203	464	372	378	391	333	165	157	232	302	300	348	296	227	312	139	213	186	208	278	274	263	293	384	233	255	220	172	198	276	174	912	1968	859	1792	1563	1046	1131	932	1205	1324	775	575	380	438	450	338	398	429	511	538	512	978	434	474	257	325	283	529	381	366	1203	1292	1976	833	895	426	535	688	1049	902
Migut.A00221.v2.0	11	14	6	10	9	0	3	7	5	7	17	10	8	6	10	3	3	8	12	5	18	6	7	7	6	8	7	6	2	15	14	11	19	13	6	8	4	4	4	10	26	24	20	21	26	18	15	11	9	11	10	17	23	5	7	5	3	8	0	4	12	21	3	10	3	5	2	6	3	7	29	24	34	29	14	18	14	12	11	20
Migut.A00222.v2.0	20	21	19	12	33	22	9	27	28	22	32	22	32	30	44	29	29	30	24	28	22	23	34	49	21	19	21	27	26	26	32	33	27	49	55	45	21	21	31	24	37	43	82	89	105	122	47	53	59	61	27	20	16	45	56	18	28	32	24	33	20	29	26	29	24	20	15	33	43	35	21	24	43	22	40	8	18	29	47	30
Migut.A00223.v2.0	6	10	8	10	11	11	7	8	10	11	5	5	6	14	12	2	1	6	3	6	3	10	3	6	6	5	3	6	7	7	9	5	4	5	11	8	6	5	5	2	27	36	43	29	45	19	18	28	40	23	10	2	4	8	6	6	3	5	8	1	12	16	9	17	11	10	12	15	8	10	27	21	73	24	22	14	20	23	36	23
Migut.A00224.v2.0	11	9	7	4	8	8	2	8	7	3	15	4	12	6	16	17	12	4	10	18	7	13	18	19	13	10	8	33	10	26	29	17	16	26	18	28	16	12	19	25	17	24	16	15	10	7	14	19	11	7	8	9	6	15	10	5	3	1	10	6	13	13	15	5	9	15	6	9	13	8	17	21	39	16	14	11	8	6	16	12
Migut.A00225.v2.0	52	58	65	39	56	44	33	55	55	51	80	59	84	84	59	40	53	43	38	73	103	87	101	112	52	52	65	69	78	117	81	74	111	90	108	135	87	65	68	96	193	175	246	209	202	146	129	194	180	127	245	157	152	204	198	137	148	170	155	186	142	314	225	219	187	126	148	176	208	211	259	188	387	189	239	141	125	141	301	217
Migut.A00226.v2.0	92	154	149	101	119	101	85	139	121	108	171	114	171	126	143	96	87	93	98	165	143	116	130	157	89	109	121	142	133	184	131	141	189	177	151	180	86	85	112	155	206	235	263	289	254	249	211	266	241	220	96	107	91	117	115	70	106	90	98	110	104	127	133	112	96	78	83	102	88	130	227	201	335	212	214	113	153	169	276	209
Migut.A00227.v2.0	25	39	28	27	36	21	26	25	34	25	47	32	46	45	39	25	25	28	27	29	31	24	31	29	24	27	33	36	33	51	38	28	38	51	58	41	25	21	30	59	55	56	109	75	84	79	70	85	96	78	32	29	22	37	35	24	24	32	37	32	36	41	66	59	43	36	30	34	34	51	78	62	123	61	69	33	52	60	72	74
Migut.A00228.v2.0	0	0	1	0	2	0	0	0	0	1	0	0	1	1	0	0	0	1	1	3	1	3	3	1	3	1	1	1	1	2	1	0	4	3	0	4	0	1	1	3	15	14	18	9	14	16	22	19	15	24	0	1	0	1	0	1	0	0	0	2	0	3	1	1	0	1	2	3	2	0	3	2	1	2	1	1	1	0	3	0
Migut.A00229.v2.0	24	32	33	14	18	19	19	33	24	7	48	35	38	31	29	18	22	22	28	44	36	36	37	39	34	26	24	47	41	48	47	36	52	54	41	60	31	34	28	65	106	169	118	129	101	64	93	112	85	80	11	9	10	9	18	13	11	5	13	19	13	17	10	7	13	17	23	13	13	19	38	35	95	36	36	15	21	17	70	57
Migut.A00230.v2.0	528	546	931	457	1250	396	309	659	450	439	600	410	682	594	1021	459	637	441	303	877	724	829	1280	1078	829	487	763	863	773	1011	1012	946	703	1344	1099	1492	538	552	772	1096	494	663	822	653	790	335	454	502	833	572	411	462	464	607	628	298	316	349	438	388	464	611	614	513	391	381	354	386	282	379	416	372	799	409	383	200	245	252	448	339
Migut.A00231.v2.0	0	0	0	0	0	0	0	0	0	0	0	1	1	0	0	1	0	0	0	0	2	1	0	0	0	0	0	0	0	0	2	1	2	0	0	0	0	0	0	0	6	12	13	16	9	4	11	17	9	15	0	1	0	0	0	0	0	0	0	0	0	0	0	1	2	3	1	1	0	0	184	134	476	175	151	87	131	132	229	218
Migut.A00232.v2.0	15	13	12	6	14	9	9	9	12	10	27	12	50	12	13	21	26	21	9	32	44	36	37	40	37	25	28	52	19	41	82	30	34	60	34	40	17	23	29	48	15	13	15	14	12	18	14	23	23	6	9	6	10	5	8	8	2	7	12	9	13	6	10	7	6	17	14	9	10	8	12	14	30	4	5	2	5	10	11	13
Migut.A00233.v2.0	36	27	39	26	56	28	28	32	37	29	35	21	42	50	60	44	42	24	26	55	44	61	73	67	74	50	73	80	80	115	88	56	72	101	82	116	61	58	79	93	37	37	42	29	43	27	23	28	61	27	14	11	8	10	17	18	13	15	13	16	15	8	8	11	9	12	8	14	6	11	3	4	5	6	5	2	14	5	4	5
Migut.A00234.v2.0	183	193	293	100	288	77	86	159	92	99	188	115	252	113	257	141	277	96	85	277	243	290	362	305	362	152	296	295	173	323	475	403	259	515	252	527	199	155	209	463	143	186	164	109	148	80	87	122	239	143	99	131	127	141	133	80	46	65	111	71	83	99	132	60	75	72	57	60	30	80	65	73	160	65	61	28	46	63	68	68
Migut.A00235.v2.0	12	13	17	8	19	6	10	14	7	11	22	13	20	14	16	14	24	11	7	19	16	34	19	23	19	11	16	17	23	22	39	21	22	27	31	23	11	9	24	27	46	21	40	20	23	27	12	27	27	24	5	10	9	11	8	9	3	5	3	9	18	14	10	5	8	8	6	5	4	13	24	25	40	14	19	6	8	18	20	21
Migut.A00236.v2.0	11	14	22	11	8	4	5	17	9	10	20	19	24	15	25	19	15	19	10	20	23	22	27	26	24	9	14	20	6	16	31	28	24	32	32	44	13	13	25	19	37	25	42	26	25	22	20	18	25	13	5	3	6	1	0	3	2	1	0	2	4	4	4	2	1	10	3	5	1	1	16	16	36	12	20	6	7	7	21	9
Migut.A00237.v2.0	339	336	221	111	300	449	313	381	507	318	336	369	269	401	250	207	168	262	454	284	123	181	177	197	157	239	347	205	293	244	111	194	184	138	160	175	150	132	197	159	1484	3026	2471	3605	3214	2980	3297	2842	3290	2691	335	168	113	300	458	241	365	305	448	325	405	621	410	767	423	679	460	714	703	779	847	603	4211	568	867	142	438	423	2278	1229
Migut.A00238.v2.0	0	0	0	0	0	0	0	0	1	0	0	0	0	0	0	0	0	0	0	0	0	0	0	0	0	0	0	0	0	0	0	0	0	0	0	0	0	0	0	0	0	0	0	0	0	0	1	0	0	1	1	0	0	0	0	0	0	0	0	0	1	0	0	0	0	0	0	0	0	0	0	0	0	0	0	0	0	0	0	0
Migut.A00239.v2.0	0	0	0	0	0	0	0	0	0	0	0	0	0	0	0	0	0	0	0	0	0	0	0	0	0	0	0	0	0	0	0	0	0	0	0	0	0	0	0	0	0	0	0	0	0	0	0	0	0	0	0	0	0	0	0	0	0	0	0	0	0	0	0	0	0	0	0	0	0	0	0	0	0	0	0	0	0	0	0	0
Migut.A00240.v2.0	2	4	5	2	0	5	0	7	5	1	8	2	9	5	4	2	5	2	6	4	13	5	14	13	14	8	5	7	10	7	7	10	7	14	6	11	6	5	5	11	3	16	14	6	3	5	6	28	3	12	7	8	8	5	5	4	3	1	6	4	2	6	8	5	4	4	8	6	5	5	8	7	26	14	12	3	5	3	10	10
Migut.A00241.v2.0	13	18	21	4	3	6	1	10	9	4	27	22	42	26	33	46	67	27	15	69	124	130	151	105	146	81	44	123	52	105	174	63	111	172	143	240	128	72	164	183	61	35	62	130	37	67	68	45	101	16	2	2	5	3	0	4	0	0	0	0	0	1	0	0	1	3	1	0	0	1	27	22	34	3	17	1	10	30	41	22
Migut.A00242.v2.0	26	23	33	15	15	8	19	15	20	25	32	21	31	42	24	20	17	23	20	32	43	44	38	50	25	30	23	24	31	50	49	37	44	51	58	51	23	22	38	44	57	56	75	74	92	34	51	53	31	37	11	19	9	15	9	11	13	7	20	7	15	24	21	23	16	26	12	29	34	14	38	31	81	24	34	9	11	15	42	35
Migut.A00243.v2.0	153	126	150	62	87	110	74	238	100	90	219	94	197	166	62	116	112	104	127	166	140	115	191	209	159	140	193	194	182	129	176	185	178	200	167	138	144	109	124	225	60	103	90	68	84	66	82	93	56	65	105	89	69	98	55	61	60	82	79	59	67	90	119	102	58	76	52	78	77	88	34	29	80	31	44	12	27	30	55	49
Migut.A00244.v2.0	1	3	0	0	0	0	0	0	1	1	1	0	0	1	2	3	2	0	1	1	3	0	2	1	0	0	1	0	1	0	1	1	1	2	0	0	1	0	5	0	0	1	3	3	1	4	1	4	3	1	0	0	0	0	3	2	0	0	3	1	1	0	0	1	0	2	0	0	2	2	0	0	3	0	1	0	0	0	2	1
Migut.A00245.v2.0	172	179	190	86	200	158	127	168	141	133	260	158	200	196	232	127	118	171	136	174	187	211	149	228	113	152	143	149	202	211	171	192	225	183	193	161	101	124	229	150	86	112	118	160	123	74	84	88	98	86	72	73	60	80	94	77	67	58	90	89	78	102	93	91	45	53	40	84	65	86	63	43	103	27	47	18	30	28	62	48
Migut.A00246.v2.0	84	154	142	61	109	100	54	69	70	80	207	118	145	141	143	70	81	71	103	110	87	88	119	186	105	102	139	152	139	147	103	141	147	154	125	147	104	82	88	145	247	372	351	460	399	498	313	339	350	266	99	93	61	98	58	66	67	69	88	74	54	86	52	42	52	54	46	70	37	44	185	156	287	137	186	77	110	171	225	226
Migut.A00247.v2.0	179	145	115	72	174	83	74	125	111	107	132	95	161	67	133	66	77	57	51	108	118	148	139	125	101	74	86	141	134	157	165	151	158	182	115	147	70	81	103	171	272	280	233	184	186	146	151	191	243	242	117	140	162	82	187	54	64	53	124	75	128	139	190	82	97	66	78	77	53	103	249	199	450	155	185	98	113	130	143	151
Migut.A00248.v2.0	0	0	0	0	0	0	0	0	0	1	0	0	0	0	0	0	0	0	1	0	0	0	1	0	0	0	0	0	0	0	0	1	0	3	0	0	1	0	0	1	0	1	1	0	0	1	0	0	0	0	0	1	2	2	3	0	7	0	0	0	0	0	8	0	5	0	5	1	0	0	0	0	3	0	0	0	0	0	0	0
Migut.A00249.v2.0	42	27	22	10	49	19	26	41	26	19	36	28	43	20	19	11	18	9	34	29	5	12	11	16	22	20	45	22	29	3	4	20	19	12	33	10	19	5	12	19	28	64	65	83	68	34	28	75	27	50	34	23	22	44	37	24	30	39	17	28	28	32	41	29	30	20	26	55	24	20	40	43	87	36	36	14	26	32	70	45
Migut.A00250.v2.0	18	22	27	9	16	18	15	28	14	12	19	18	20	36	28	13	17	21	7	21	32	19	42	43	28	20	26	39	23	29	36	31	33	41	37	44	22	29	25	31	41	37	44	44	44	25	27	34	33	24	20	15	5	22	10	12	9	11	10	14	9	20	23	14	15	23	15	19	11	34	27	25	48	22	23	7	23	15	46	29
Migut.A00251.v2.0	140	126	120	109	135	64	85	60	68	81	132	172	184	114	170	92	140	102	59	146	265	263	155	174	140	73	105	124	128	202	342	266	212	192	158	305	105	139	161	108	217	199	177	115	138	81	99	92	178	63	42	35	15	33	20	23	15	17	31	18	27	21	44	19	30	36	32	18	29	33	37	14	64	11	22	8	10	11	30	19
Migut.A00252.v2.0	0	0	2	0	0	0	0	0	1	0	0	3	0	0	1	0	1	0	0	1	2	0	1	1	1	0	1	1	0	0	0	0	0	0	0	0	0	1	1	0	0	0	3	1	0	0	0	0	0	2	1	0	0	0	0	0	0	0	0	0	0	0	0	0	0	0	0	0	0	0	0	0	0	0	0	0	1	2	1	1
Migut.A00253.v2.0	3	4	6	2	5	1	0	6	3	1	3	1	3	1	2	4	1	1	3	5	1	3	8	2	3	3	10	4	4	6	4	6	4	4	4	4	0	1	3	2	1	7	3	0	6	3	2	2	3	0	2	6	0	0	1	2	0	3	0	1	4	3	3	1	2	4	0	0	1	0	2	6	7	0	1	1	1	3	2	5
Migut.A00254.v2.0	0	0	0	0	0	0	0	0	0	0	0	0	0	0	0	0	0	0	0	0	0	0	0	0	0	0	0	0	0	0	0	0	0	0	0	0	0	0	0	0	0	0	0	0	0	0	0	0	0	0	0	0	0	0	0	0	0	0	0	0	0	0	0	0	0	0	0	0	0	0	0	0	0	0	0	0	0	0	0	0
Migut.A00255.v2.0	14	10	10	5	5	2	5	1	7	4	7	1	20	4	12	10	14	14	2	10	37	41	41	22	11	5	14	20	11	32	78	33	38	48	14	50	5	17	13	22	14	8	15	8	18	6	7	8	20	5	0	3	1	1	3	5	4	2	7	3	5	2	3	3	1	12	11	1	2	3	8	12	11	0	4	1	5	8	5	8
Migut.A00256.v2.0	22	11	7	3	4	6	3	22	12	11	24	26	18	14	3	8	8	3	19	12	8	9	17	14	9	15	8	34	18	10	18	11	10	20	8	11	7	11	5	17	15	31	48	41	15	27	25	58	8	15	11	5	7	1	4	4	6	7	3	8	14	15	7	8	11	7	5	11	5	1	18	11	22	8	13	5	7	9	17	13
Migut.A00257.v2.0	126	100	137	81	107	55	52	86	73	59	144	115	107	101	121	87	67	81	53	103	118	140	117	150	74	47	51	100	94	139	173	168	164	153	131	189	67	102	103	120	250	201	237	215	225	123	138	192	171	129	94	80	71	98	45	55	45	40	75	42	108	118	97	74	61	54	33	50	48	65	146	152	233	94	106	53	70	79	127	107
Migut.A00258.v2.0	0	5	3	1	2	0	1	0	1	0	0	0	0	0	1	1	1	1	0	0	1	2	0	2	0	0	0	1	0	0	1	0	2	2	1	1	0	0	1	2	1	3	2	0	1	2	2	1	0	2	3	4	2	8	0	1	3	0	1	1	0	6	4	0	0	2	0	2	0	0	4	3	7	2	0	0	0	0	1	2
Migut.A00259.v2.0	11	9	3	4	2	4	6	21	13	15	30	8	10	10	3	8	12	0	16	12	2	5	24	15	9	30	10	14	12	4	9	10	13	11	9	8	26	2	4	19	2	18	14	5	15	18	13	27	2	7	11	6	0	11	9	3	9	9	8	9	3	10	5	9	12	17	8	17	16	15	11	4	9	2	10	1	2	4	5	5
Migut.A00260.v2.0	12	8	9	3	2	3	6	8	9	3	18	25	28	11	4	10	14	15	11	20	44	30	18	20	13	14	4	6	12	13	25	23	21	19	19	19	16	12	8	20	41	37	27	23	14	10	18	16	24	13	9	7	6	4	1	6	5	0	4	2	7	2	12	7	1	9	7	3	5	9	8	7	17	4	9	5	3	3	6	14
Migut.A00261.v2.0	33	44	35	25	36	17	12	17	16	22	30	35	32	17	38	16	6	17	16	38	24	47	31	32	21	15	22	25	40	48	45	35	41	42	31	54	17	22	21	37	80	97	106	93	92	75	76	88	64	93	31	37	17	28	39	18	12	16	35	22	47	48	46	35	30	29	35	27	32	37	132	81	214	75	89	32	43	54	119	94
Migut.A00262.v2.0	0	0	0	0	0	0	0	0	0	0	0	0	0	0	0	0	0	0	0	0	0	0	0	0	0	0	0	0	0	0	0	0	0	1	0	0	0	0	0	0	37	16	68	15	7	0	11	55	0	0	0	0	0	0	0	0	0	0	0	0	0	0	1	0	0	0	0	0	0	0	0	0	0	0	0	0	0	0	0	0
Migut.A00263.v2.0	0	1	0	0	0	0	0	0	0	0	0	0	0	0	0	0	0	0	0	0	0	0	0	1	0	1	0	0	0	0	0	0	0	0	0	0	0	0	0	0	1	0	0	1	0	1	0	0	1	0	0	0	0	0	1	0	0	0	0	1	1	0	2	0	0	0	0	1	0	0	0	0	0	1	1	0	0	0	0	0
Migut.A00264.v2.0	0	0	0	0	0	0	0	0	0	0	0	0	0	1	0	0	0	0	0	0	0	0	0	0	0	0	0	0	0	0	0	0	0	0	0	0	0	0	0	0	1	1	0	0	0	0	1	0	0	0	0	2	1	0	0	0	1	1	0	0	0	3	0	0	2	0	0	1	0	1	5	5	9	1	1	3	2	5	2	3
Migut.A00265.v2.0	0	0	0	0	0	0	0	0	0	0	0	0	0	0	0	0	0	0	0	0	0	0	0	0	0	0	0	0	0	0	0	0	0	0	0	0	0	0	0	0	0	0	0	0	0	0	0	0	0	0	0	0	0	0	0	0	0	0	0	0	0	0	0	0	0	0	0	0	0	0	0	0	0	0	0	0	0	0	0	0
Migut.A00266.v2.0	0	0	0	0	0	0	0	0	0	0	0	0	0	0	0	0	0	0	0	0	0	0	0	0	0	0	0	0	0	0	0	0	0	0	0	0	0	0	0	0	0	0	0	0	1	0	0	0	0	0	0	0	0	0	0	0	0	0	0	0	0	0	1	0	0	0	0	0	0	0	1	0	0	0	0	0	0	0	1	1
Migut.A00267.v2.0	0	0	0	0	0	0	0	0	0	0	0	0	0	0	0	0	0	0	0	0	0	0	0	0	0	0	0	0	0	0	0	0	0	0	0	0	0	0	0	0	0	1	0	2	0	1	0	0	0	7	1	1	1	0	0	0	0	0	0	0	0	0	0	0	0	0	0	0	0	0	12	16	6	7	12	0	4	6	5	5
Migut.A00268.v2.0	149	173	129	52	123	73	77	90	96	88	214	162	217	84	91	88	92	81	74	124	235	215	188	180	129	89	117	207	136	159	306	257	284	244	222	205	120	92	108	205	292	382	314	301	253	204	174	220	227	212	136	126	131	96	72	70	51	60	65	66	126	154	122	85	74	80	80	78	74	79	274	205	510	128	179	74	102	108	191	150
Migut.A00269.v2.0	1481	1616	2591	1074	2100	1261	977	1297	1211	1109	1745	988	2006	1547	2251	1358	1967	1277	886	2421	2180	2292	2975	2899	2370	1611	2370	2731	2074	3038	2741	2803	2300	3305	2937	3469	1768	1560	2144	3131	1195	1949	1810	1515	2143	939	1080	1415	2035	1137	898	968	1054	1648	1512	843	750	919	1195	1088	857	1144	1338	1036	715	1102	752	898	655	976	503	417	1197	498	477	208	315	421	705	573
Migut.A00270.v2.0	48	49	61	26	30	40	27	56	46	45	56	49	62	42	49	41	43	39	75	72	35	42	76	66	48	62	68	87	65	63	53	55	72	76	55	63	59	42	52	101	84	146	145	152	151	151	125	134	127	150	42	33	25	46	31	29	34	30	38	35	39	34	66	49	20	57	33	31	25	44	56	57	123	63	76	42	39	60	100	99
Migut.A00271.v2.0	313	235	241	151	239	142	132	186	148	186	285	235	337	193	235	174	213	204	130	256	406	441	383	339	220	174	170	288	220	252	603	402	303	525	366	468	178	197	222	326	333	255	366	301	356	214	185	277	262	217	196	247	183	211	178	140	117	133	138	104	234	220	221	184	147	128	116	129	108	129	263	191	548	153	200	76	109	134	293	179
Migut.A00272.v2.0	103	101	82	27	48	51	40	67	66	64	110	84	113	87	88	40	53	51	43	87	111	118	105	119	50	49	68	91	70	122	135	115	116	141	134	123	67	60	88	109	189	226	176	176	147	79	89	129	87	104	60	40	43	41	31	23	24	17	29	34	59	51	57	39	33	32	28	39	27	39	92	72	161	50	64	32	37	39	97	74
Migut.A00273.v2.0	218	233	247	100	199	194	96	333	197	155	369	164	357	234	148	117	195	110	196	267	153	172	228	237	170	231	272	284	291	227	136	230	229	265	257	188	185	95	174	263	48	103	45	57	48	33	44	48	31	31	77	98	104	89	184	78	106	94	165	103	92	94	91	141	49	58	45	90	94	114	5	9	22	11	16	5	4	3	12	10
Migut.A00274.v2.0	0	0	1	0	2	0	0	0	0	0	3	0	0	0	0	0	2	1	0	1	1	0	2	0	1	0	1	1	1	1	1	2	1	2	1	2	0	1	0	0	2	3	1	0	0	1	0	0	1	2	2	1	0	1	0	0	0	0	0	0	0	2	1	0	0	0	0	0	0	1	0	0	1	0	1	0	0	0	0	1
Migut.A00275.v2.0	0	0	3	0	0	0	0	0	0	0	0	0	0	0	0	0	0	0	0	0	0	0	0	0	1	0	0	0	1	0	0	0	0	0	0	0	0	0	0	0	0	0	0	0	0	0	0	0	0	0	0	0	0	0	0	0	0	0	0	0	0	0	23	0	0	0	0	0	0	0	0	0	0	0	0	0	0	0	0	0
Migut.A00276.v2.0	45	72	85	48	56	50	62	62	58	57	116	66	112	86	87	56	64	44	45	81	122	102	124	116	69	53	71	85	70	150	146	108	141	174	111	163	78	75	71	124	124	110	148	131	99	89	81	96	116	72	66	65	60	65	67	58	38	50	57	54	100	127	130	93	62	52	71	80	59	50	101	90	181	79	108	48	67	74	93	86
Migut.A00277.v2.0	23	27	27	11	15	16	17	21	20	24	24	20	24	30	28	13	25	22	25	34	19	33	34	48	22	19	27	32	19	36	32	37	40	42	31	38	15	33	26	45	50	65	56	45	44	44	47	53	47	46	27	23	15	42	15	28	23	12	17	28	19	53	53	26	26	34	20	45	36	17	45	35	83	33	36	17	20	30	58	42
Migut.A00278.v2.0	80	79	91	40	65	43	48	53	51	49	118	74	132	92	103	63	92	73	71	95	121	85	139	173	116	68	97	119	80	120	168	165	174	185	154	201	89	93	95	179	182	171	228	210	206	138	111	153	150	125	71	48	46	46	47	31	40	28	54	26	72	79	60	53	52	52	31	53	37	70	156	179	308	95	117	58	80	125	199	153
Migut.A00279.v2.0	37	38	69	24	29	17	13	27	27	22	56	47	104	35	69	49	76	45	18	69	198	178	149	136	84	68	65	104	64	130	320	171	191	200	124	184	88	80	101	209	47	40	52	36	30	20	29	36	49	21	11	28	25	10	7	11	7	23	17	11	16	9	12	20	10	28	22	4	7	14	23	22	59	11	17	4	7	14	39	32
Migut.A00280.v2.0	5	14	18	4	14	5	2	11	7	10	16	5	17	15	12	12	21	16	5	14	19	13	36	25	17	14	15	23	19	29	50	24	32	48	30	55	14	16	12	36	396	246	343	210	273	241	296	279	334	45	9	13	4	12	2	7	5	1	9	6	33	40	18	28	36	37	14	15	18	47	17	7	169	19	46	43	2	17	32	37
Migut.A00281.v2.0	2	2	1	0	0	0	0	1	0	0	0	1	0	0	1	0	1	1	2	2	5	3	0	1	0	1	0	0	2	1	1	0	0	2	5	0	0	2	3	1	4	0	1	0	0	0	0	0	2	0	0	1	1	3	3	1	1	3	1	0	1	0	1	1	1	2	0	1	1	2	3	0	8	0	2	0	0	0	3	0
Migut.A00282.v2.0	51	55	54	34	73	27	26	20	36	46	62	38	66	46	85	40	48	37	36	59	67	76	59	69	37	31	35	32	58	86	85	65	61	81	71	116	43	38	71	66	74	65	80	79	58	58	68	71	80	66	51	65	47	59	68	23	35	43	60	37	96	143	98	91	43	59	34	67	49	83	156	146	283	124	115	64	67	65	116	98
Migut.A00283.v2.0	0	0	0	0	0	0	0	0	0	0	0	0	3	0	0	0	0	0	0	1	0	0	0	0	0	2	0	0	1	0	1	1	0	0	0	0	0	0	0	0	0	1	0	2	0	0	0	1	0	0	0	0	0	0	0	0	0	0	0	0	0	0	0	0	0	0	0	0	0	0	0	0	0	0	0	0	0	0	1	0
Migut.A00284.v2.0	16	25	15	8	19	14	8	14	17	8	27	24	34	14	17	10	13	16	14	12	20	19	25	17	17	9	15	25	17	21	10	30	26	28	17	29	13	8	27	24	38	58	54	52	40	28	28	34	45	43	10	4	8	8	6	6	7	8	13	10	7	10	15	13	7	13	16	20	9	6	38	28	71	26	26	16	29	18	40	30
Migut.A00285.v2.0	176	171	245	110	168	80	81	115	98	101	148	135	176	110	159	121	191	106	81	194	285	338	289	249	277	131	160	291	176	388	489	343	336	398	257	403	151	159	228	396	318	283	306	178	246	168	154	211	307	182	105	115	135	122	68	67	74	81	120	94	87	78	116	68	88	105	91	62	50	100	121	115	272	122	110	46	88	84	115	101
Migut.A00286.v2.0	448	408	379	186	273	200	191	286	239	233	500	433	596	352	334	268	312	293	208	397	781	647	505	587	391	294	313	413	314	548	942	702	739	652	588	680	293	321	361	557	652	679	534	514	401	360	378	393	458	274	363	354	294	261	201	190	174	163	228	157	401	452	350	280	195	273	247	261	218	250	548	456	1026	307	342	172	239	264	411	381
Migut.A00287.v2.0	2	0	2	0	1	0	0	0	0	0	1	1	0	0	2	1	3	1	0	0	9	6	6	4	2	1	0	1	3	5	13	1	2	6	6	17	4	1	4	23	1	1	8	5	1	1	3	5	4	3	0	0	0	1	0	0	0	0	0	0	0	0	0	1	0	4	3	0	1	0	0	0	0	0	3	0	2	4	0	1
Migut.A00288.v2.0	7	9	9	0	1	9	0	15	8	13	28	20	21	11	3	1	2	1	22	6	0	3	2	3	4	10	4	4	5	1	0	7	9	3	4	3	2	2	4	5	2	8	2	24	21	7	16	13	3	12	14	9	7	12	16	8	21	5	5	10	10	16	123	1	37	2	13	11	14	20	5	10	24	5	9	5	1	7	18	7
Migut.A00289.v2.0	33	34	52	25	61	22	23	25	21	29	43	27	34	43	72	34	46	42	14	52	72	70	75	78	51	40	57	66	58	92	132	80	70	102	84	142	63	44	71	83	81	66	78	95	73	63	64	53	87	75	24	29	21	32	44	24	15	33	28	18	26	32	32	33	16	43	30	46	29	34	43	55	139	46	52	27	23	44	85	68
Migut.A00290.v2.0	0	1	0	0	0	1	0	0	0	0	0	1	0	0	0	0	0	0	1	0	0	0	0	0	0	0	0	1	2	0	0	0	0	0	0	0	0	0	0	0	0	2	1	0	2	3	0	3	0	6	0	0	0	0	0	0	0	0	0	0	0	0	0	0	0	0	0	0	0	0	0	0	0	0	0	0	0	0	0	0
Migut.A00291.v2.0	0	0	0	0	0	0	0	0	0	0	0	0	0	0	0	0	0	0	0	0	0	0	0	0	0	0	0	0	0	0	0	0	0	0	0	0	0	0	0	0	0	0	0	0	0	0	0	0	0	0	0	0	0	0	0	0	0	0	0	0	0	0	0	0	0	0	0	0	0	0	0	0	0	0	0	0	0	0	0	0
Migut.A00292.v2.0	6	7	1	4	0	1	1	0	1	1	10	7	3	3	1	1	2	0	0	0	8	5	1	0	0	0	0	1	0	1	3	4	6	2	0	0	0	0	0	0	59	13	6	15	5	4	2	4	12	1	43	37	6	10	8	5	5	5	3	3	46	40	43	5	14	3	13	16	14	11	37	40	54	23	23	12	17	13	23	16
Migut.A00293.v2.0	2	3	6	5	0	1	0	0	1	0	2	3	0	0	5	3	1	2	2	5	16	15	2	9	5	0	0	0	2	12	12	2	2	4	4	8	0	6	5	1	45	2	24	12	16	8	14	1	14	6	0	3	0	0	1	1	2	2	1	0	5	4	4	0	1	1	1	2	0	4	26	22	35	17	21	13	5	16	44	22
Migut.A00294.v2.0	5	0	1	3	1	1	0	0	0	0	2	0	2	1	2	0	0	1	1	0	6	1	1	0	0	1	0	2	2	3	3	2	4	0	0	0	2	0	0	1	3	6	1	2	2	2	0	1	0	0	4	8	7	5	2	0	0	1	4	1	3	13	5	0	5	0	1	2	0	1	2	12	17	9	7	5	11	6	4	4
Migut.A00295.v2.0	0	0	0	0	0	0	0	0	0	0	0	0	0	0	0	0	0	0	0	0	0	0	0	0	0	0	0	0	0	0	0	0	0	0	0	0	0	0	0	0	0	0	0	0	0	0	0	0	0	0	0	0	0	0	0	0	0	0	0	0	0	0	0	0	0	0	0	0	0	0	0	0	0	0	0	0	0	0	0	0
Migut.A00296.v2.0	1	3	0	2	0	0	0	0	1	1	0	2	0	1	2	0	0	1	0	1	1	2	0	0	0	0	0	0	0	1	1	0	2	1	0	0	0	1	1	0	12	1	9	7	14	11	7	0	15	7	10	10	3	3	4	0	2	2	3	1	15	16	9	4	13	2	5	7	1	2	33	27	36	19	21	11	14	23	18	19
Migut.A00297.v2.0	0	0	0	0	0	0	0	0	0	0	0	0	0	0	0	0	0	0	0	0	0	0	0	0	0	0	0	0	0	0	0	0	0	1	0	0	0	0	0	0	1	0	0	0	0	0	0	0	1	1	0	1	0	0	0	0	1	0	0	0	0	0	0	0	0	0	0	0	0	0	2	1	1	0	0	0	0	0	1	0
Migut.A00298.v2.0	7	10	4	6	10	1	1	0	3	6	0	3	0	0	11	2	1	3	0	0	9	3	5	4	3	0	0	0	3	9	7	4	7	1	3	5	0	7	6	0	13	0	6	5	3	3	1	0	3	5	0	0	1	0	1	0	0	0	0	0	0	1	0	1	0	0	0	0	0	0	1	0	1	3	0	1	1	1	1	1
Migut.A00299.v2.0	145	161	155	118	237	167	187	139	180	133	144	119	101	159	288	141	82	210	110	138	189	172	131	167	99	73	86	85	183	214	107	141	140	134	167	177	46	138	199	73	121	118	133	209	182	138	162	103	148	195	40	34	19	32	42	30	40	33	22	49	23	29	19	24	24	21	18	42	33	40	12	18	41	13	14	3	10	19	27	24
Migut.A00300.v2.0	26	39	14	17	21	14	17	17	23	24	33	31	34	24	9	16	9	14	19	17	29	13	11	17	5	8	8	8	13	20	19	12	29	24	23	26	5	8	17	19	32	60	55	53	37	37	33	55	36	33	47	30	22	24	20	18	26	22	26	26	50	71	37	48	41	18	30	40	37	34	70	54	92	52	47	33	34	37	60	40
Migut.A00301.v2.0	13	16	19	15	15	15	11	7	14	9	18	17	7	22	17	14	12	7	8	10	8	15	26	22	19	10	22	19	16	29	25	16	19	23	21	29	20	15	24	28	18	16	24	26	26	11	17	19	27	18	7	4	7	10	5	2	4	4	5	8	5	11	15	8	4	6	11	5	5	13	11	9	28	9	8	3	16	5	14	16
Migut.A00302.v2.0	158	196	169	147	252	98	116	117	164	126	163	139	118	113	196	84	84	131	83	120	157	143	142	196	104	96	109	118	124	199	167	171	153	154	180	189	93	89	118	192	361	365	477	532	480	473	298	402	434	771	278	261	182	242	216	143	170	139	193	182	177	248	389	208	225	133	143	152	158	185	558	541	848	495	458	218	421	541	598	565
Migut.A00303.v2.0	46	60	56	34	42	47	35	93	52	45	115	79	146	70	72	61	57	52	66	81	62	92	74	91	66	109	85	106	95	96	95	90	168	112	120	72	81	53	73	135	62	110	80	102	107	78	72	99	77	48	41	39	34	43	39	36	37	37	41	42	64	98	77	55	41	67	41	88	61	59	69	75	145	48	54	29	33	47	82	61
Migut.A00304.v2.0	9	9	17	10	29	18	22	22	19	15	10	6	1	6	16	9	1	7	5	5	5	13	4	4	3	6	8	7	2	14	4	12	10	10	13	12	12	10	3	6	7	5	4	19	24	16	15	9	22	15	13	3	6	13	16	4	19	5	13	6	7	25	101	18	36	8	17	24	17	19	22	26	23	27	17	7	13	12	20	17
Migut.A00305.v2.0	95	124	110	78	120	65	58	108	74	76	116	98	127	103	129	73	69	79	70	111	125	113	92	131	61	71	82	104	100	144	115	140	149	140	91	144	74	87	107	80	94	120	111	106	100	72	87	88	120	76	91	78	58	85	86	53	56	49	80	58	101	133	93	83	56	55	39	68	75	88	98	71	156	62	65	36	44	51	127	62
Migut.A00306.v2.0	0	0	0	0	0	0	0	0	0	0	0	0	0	0	0	0	0	0	0	0	0	0	0	0	0	0	0	0	0	0	0	0	0	0	0	0	0	0	0	0	0	0	0	0	0	0	0	0	0	0	0	0	0	0	0	0	0	0	0	0	0	0	0	0	0	0	0	0	0	0	0	0	0	0	0	0	0	0	0	0
Migut.A00307.v2.0	178	163	177	75	113	163	103	140	168	122	238	136	224	184	130	123	157	112	180	248	163	176	285	243	222	181	261	307	248	195	154	219	201	182	227	187	276	139	121	228	404	509	687	1253	807	1761	419	702	318	947	113	91	93	175	121	78	117	94	116	97	107	108	130	163	79	98	71	96	106	88	857	1094	1348	776	919	327	637	1118	1380	1214
Migut.A00308.v2.0	1	1	3	0	2	0	0	1	1	0	3	1	0	1	1	1	0	0	1	1	0	0	2	0	1	1	1	0	2	2	3	0	2	5	2	1	0	1	0	0	77	52	126	171	84	130	41	114	33	88	0	0	2	1	0	0	0	0	0	0	0	0	0	0	0	1	0	0	0	0	67	76	124	45	77	38	36	84	116	112
Migut.A00309.v2.0	849	974	964	683	786	713	698	664	673	587	1058	686	963	766	775	551	677	617	455	897	995	1077	1019	1142	705	600	835	811	744	1069	1025	1130	1122	1050	1021	1219	603	613	637	917	1759	1936	2011	2307	2175	1614	1459	1716	1442	1532	594	594	623	742	692	384	552	549	435	522	748	849	1103	752	618	533	508	565	484	699	1231	1131	2485	1063	1146	716	707	934	1516	1316
Migut.A00310.v2.0	473	611	387	227	289	458	311	616	544	491	984	561	743	507	333	299	397	296	742	569	357	360	432	542	400	662	728	672	518	437	403	518	623	539	512	411	611	198	342	767	507	1414	790	1476	1096	1307	1061	1683	647	1475	822	727	527	1045	1029	569	583	669	815	686	596	791	722	710	607	362	398	731	700	902	1593	1510	2637	1669	1258	503	1137	1142	2248	1628
Migut.A00311.v2.0	516	589	679	424	634	423	394	493	465	460	627	395	622	449	498	383	514	370	292	662	575	620	692	673	618	426	668	836	533	802	739	678	596	716	669	770	407	396	503	848	758	895	918	858	820	777	686	833	969	902	567	580	533	651	689	374	484	577	505	567	538	679	807	529	591	452	451	468	368	596	744	631	1347	703	721	312	547	574	845	751
Migut.A00312.v2.0	4	4	6	7	12	1	8	16	7	9	16	8	10	10	11	6	7	7	5	12	13	7	12	9	1	8	3	13	6	18	14	17	21	15	11	17	9	8	8	16	21	23	28	38	26	18	7	21	18	18	3	10	11	11	8	3	3	2	8	6	7	20	12	6	7	7	7	7	11	5	28	22	42	25	28	20	17	12	25	13
Migut.A00313.v2.0	7	5	0	2	1	2	0	1	0	2	7	7	10	4	2	2	1	9	4	4	17	5	5	10	1	0	3	4	7	3	8	9	10	7	3	6	5	1	1	5	7	12	6	12	4	3	6	6	6	5	8	4	4	4	3	1	1	0	7	1	6	5	6	3	4	2	1	3	3	2	9	12	21	7	8	0	5	1	9	3
Migut.A00314.v2.0	0	0	0	0	0	0	0	0	0	0	0	0	0	0	0	0	0	0	0	0	1	0	0	0	0	0	0	0	0	0	0	0	0	0	0	0	0	0	0	0	0	0	2	9	5	2	2	1	4	5	1	0	0	0	0	0	0	0	0	0	0	0	0	0	0	0	0	0	0	0	5	5	12	1	4	1	1	1	7	3
Migut.A00315.v2.0	1	0	0	0	0	0	0	0	0	0	0	0	0	0	0	0	0	0	0	0	0	0	0	0	0	1	0	0	1	0	0	0	1	0	0	0	0	0	0	1	3	1	2	18	25	32	10	7	23	63	0	0	1	12	13	0	21	1	0	0	0	2	81	1	44	0	25	0	0	2	80	75	105	56	74	27	36	38	147	75
Migut.A00316.v2.0	0	0	0	0	0	0	0	0	0	0	0	0	0	0	0	0	0	0	0	0	0	0	0	0	0	0	0	0	0	0	0	0	0	0	0	0	0	0	0	0	0	0	0	0	1	0	0	0	0	0	0	0	0	1	1	0	1	0	0	1	0	0	0	0	4	0	0	0	0	0	0	0	0	0	0	0	0	0	0	0
Migut.A00317.v2.0	20	14	9	16	12	9	9	9	12	15	13	11	17	16	16	18	19	10	10	15	33	33	18	22	15	10	14	15	13	27	47	25	8	39	16	28	17	14	24	23	36	24	32	22	18	33	17	21	36	15	21	13	17	16	9	13	7	16	8	9	9	14	15	9	10	17	15	5	18	12	19	22	42	17	12	3	15	9	25	20
Migut.A00318.v2.0	0	0	0	0	0	0	0	0	0	0	1	0	0	0	0	0	0	0	0	0	1	0	0	0	0	1	0	0	1	0	1	0	0	0	0	1	0	0	0	0	1	0	0	0	0	0	0	0	0	0	0	0	0	0	0	0	0	0	0	0	0	0	0	0	0	2	1	0	0	0	0	0	3	0	0	0	0	0	0	0
Migut.A00319.v2.0	0	0	0	0	0	0	0	0	0	0	0	0	0	0	0	0	0	0	0	0	0	0	0	0	0	0	0	0	0	0	0	0	0	0	0	0	0	0	0	0	0	0	0	0	0	0	0	0	0	0	0	0	0	0	0	0	0	0	0	0	0	0	0	0	0	0	0	0	0	0	0	0	0	0	0	0	0	0	0	0
Migut.A00320.v2.0	0	0	0	0	0	0	0	0	0	0	0	0	0	0	0	0	0	0	0	0	0	1	0	0	0	0	0	0	0	0	0	0	0	0	0	1	0	0	0	0	0	0	1	0	0	0	0	0	0	0	0	0	0	0	0	0	0	0	0	0	0	0	0	0	0	8	2	0	0	0	0	0	0	0	0	0	0	0	0	0
Migut.A00321.v2.0	0	0	0	0	0	0	0	0	0	0	0	0	0	0	0	0	0	0	0	0	0	0	0	0	0	0	0	0	0	0	0	0	0	0	0	0	0	0	0	0	0	0	0	0	0	0	0	0	0	0	0	0	0	0	0	0	0	0	0	0	0	0	0	0	0	0	0	0	0	0	0	0	0	0	0	0	0	0	0	0
Migut.A00322.v2.0	0	0	0	0	0	0	0	0	0	0	0	0	0	0	0	0	0	0	0	0	0	0	0	0	0	0	0	0	0	0	0	0	0	0	0	0	0	0	0	0	0	0	0	0	0	0	0	0	0	0	0	0	0	0	0	0	0	0	0	0	0	0	0	0	0	0	0	0	0	0	0	0	0	0	0	1	0	0	0	0
Migut.A00323.v2.0	0	0	0	0	0	0	0	0	0	0	0	0	0	0	0	1	0	0	0	0	0	0	0	0	0	0	0	0	0	0	0	1	0	0	0	0	0	0	0	0	0	0	0	1	0	1	0	0	0	0	0	0	0	0	0	0	0	0	0	0	0	0	0	0	0	0	0	0	0	0	0	0	0	0	0	0	0	0	0	0
Migut.A00324.v2.0	0	0	0	0	0	0	0	0	0	0	0	0	0	0	0	0	0	0	0	0	0	0	0	1	0	0	0	0	0	0	0	0	0	0	0	0	0	0	0	0	0	0	0	0	0	0	0	0	0	0	0	0	0	0	0	0	0	0	0	0	0	0	0	0	0	4	0	0	0	0	0	0	0	0	0	0	0	0	0	0
Migut.A00325.v2.0	0	0	0	0	0	0	0	0	0	0	1	0	1	0	0	0	0	0	0	1	1	0	1	4	0	0	0	0	0	0	0	0	0	0	0	0	0	0	0	0	0	0	0	0	0	0	0	0	0	0	0	1	0	2	0	0	0	0	0	0	0	0	2	0	1	1	0	0	0	0	0	0	2	0	0	0	0	0	0	0
Migut.A00326.v2.0	16	17	8	4	1	2	0	2	2	3	19	16	22	5	11	0	2	3	4	6	29	10	3	6	2	1	4	3	4	3	21	12	21	7	3	4	0	0	3	2	3236	3200	3074	2501	2617	2132	1909	2872	1816	1848	13	17	18	4	6	1	1	0	4	4	26	23	3	6	2	215	79	1	2	10	2504	2464	3697	2336	2182	1177	1287	1425	1788	1758
Migut.A00327.v2.0	72	78	79	26	43	31	21	52	54	51	143	67	148	101	92	54	72	51	88	69	69	107	107	94	84	84	77	115	88	102	121	111	159	218	93	143	91	78	131	121	115	149	106	121	116	78	76	108	87	67	87	77	84	65	60	40	54	58	85	41	97	99	77	95	57	50	39	52	70	68	113	82	198	101	84	62	56	66	108	108
Migut.A00328.v2.0	68	84	60	57	55	43	36	58	46	43	76	68	103	55	57	55	76	39	49	78	96	101	100	102	64	49	64	102	57	113	121	97	127	103	94	110	71	33	57	106	136	165	161	196	202	134	115	137	90	123	48	38	34	36	33	30	19	33	41	31	48	44	46	43	39	36	28	32	27	28	147	108	161	81	88	40	75	64	117	102
Migut.A00329.v2.0	2	5	6	1	2	7	3	4	2	0	1	3	1	6	0	6	7	6	0	7	12	3	15	10	9	8	3	6	9	29	11	10	11	22	10	32	4	10	15	9	10	3	12	10	1	10	2	2	9	5	0	1	2	7	5	4	1	1	2	4	1	2	3	0	0	6	5	0	2	7	1	1	4	1	1	0	0	0	7	1
Migut.A00330.v2.0	0	0	0	0	0	0	0	0	0	0	0	0	0	0	0	0	0	0	0	0	0	0	0	0	0	0	0	0	0	0	0	0	0	0	0	0	0	0	0	0	0	0	0	0	0	0	0	0	0	0	0	0	0	0	0	0	0	0	0	0	0	0	0	0	0	0	0	0	0	0	0	0	0	0	0	0	0	0	0	0
Migut.A00331.v2.0	181	190	224	115	305	100	114	179	165	165	178	157	195	176	263	108	115	138	115	168	159	157	160	177	136	99	134	162	159	215	158	173	179	223	188	276	100	90	176	196	697	930	1097	1150	1066	887	903	926	1169	1330	130	121	112	134	157	58	61	75	123	79	164	244	173	168	85	149	92	162	118	126	739	750	1753	1134	851	424	611	550	844	722
Migut.A00332.v2.0	48	44	21	17	42	11	23	24	25	18	27	25	27	23	35	21	16	18	17	15	34	39	21	32	20	14	16	14	26	23	32	23	43	30	15	41	14	20	27	23	31	15	30	21	15	18	23	21	25	20	17	21	17	12	4	7	5	6	11	11	25	18	5	9	13	11	10	13	14	15	21	28	47	16	21	8	16	20	9	22
Migut.A00333.v2.0	5	3	5	4	6	3	3	4	4	4	11	4	10	2	5	6	3	14	1	8	7	8	7	12	5	12	7	3	10	18	6	3	7	15	2	23	8	5	7	25	5	4	7	0	1	4	4	8	5	1	4	3	6	6	6	3	2	1	5	0	1	1	4	4	0	3	2	2	1	2	2	0	0	1	0	0	0	1	0	2
Migut.A00334.v2.0	0	0	0	0	0	0	0	0	0	0	0	0	0	0	0	0	0	0	0	0	0	0	0	0	0	0	0	0	0	0	0	0	0	0	0	0	0	0	0	0	0	0	0	0	0	0	0	0	0	0	0	0	0	0	0	0	0	0	0	0	0	0	0	0	0	0	0	0	0	0	0	0	0	0	0	0	0	0	0	0
Migut.A00335.v2.0	1	0	0	0	0	0	0	0	0	0	2	0	0	0	1	0	0	0	1	0	1	0	0	0	2	0	0	0	0	0	0	0	0	2	3	1	0	0	3	0	0	2	2	1	1	1	1	1	0	1	0	0	0	0	0	1	0	0	0	0	0	0	6	0	17	1	11	0	0	0	1	0	0	0	0	0	1	1	0	2
Migut.A00336.v2.0	4	5	3	1	2	2	2	4	3	3	3	8	8	4	6	4	6	7	0	8	14	9	13	7	6	2	5	8	5	16	10	6	5	15	9	15	2	6	8	11	19	9	17	5	8	2	7	12	7	6	4	2	7	5	1	3	0	1	5	1	4	3	3	4	0	8	4	3	1	5	7	6	8	4	5	0	0	2	12	10
Migut.A00337.v2.0	42	46	38	19	28	21	15	42	34	39	57	35	63	51	49	21	38	18	31	63	50	56	54	53	45	38	46	45	41	70	61	50	55	65	60	66	32	42	57	61	61	118	114	130	123	92	81	91	99	102	70	73	47	60	50	39	44	39	58	43	79	82	102	87	96	59	72	81	64	98	83	76	169	61	102	43	39	66	121	87
Migut.A00338.v2.0	11	14	16	5	16	4	3	2	4	6	11	21	18	12	20	20	34	23	9	29	54	39	46	35	41	22	19	46	27	56	89	40	66	97	38	78	22	25	49	109	11	10	8	2	2	2	7	6	12	1	7	27	27	12	8	9	3	15	26	9	6	10	8	6	0	40	20	4	4	7	10	3	13	1	7	5	3	6	9	2
Migut.A00339.v2.0	0	0	0	0	0	0	0	0	0	0	0	0	0	0	0	0	0	0	0	0	0	0	0	0	0	0	0	0	0	0	0	0	0	0	0	0	0	0	0	0	0	1	0	0	0	0	0	0	0	0	0	0	0	0	0	0	0	0	0	0	0	0	0	0	0	0	0	0	0	0	0	0	0	0	0	0	0	0	0	0
Migut.A00340.v2.0	0	0	0	0	0	0	1	0	0	0	1	0	0	1	0	0	0	0	0	0	0	0	0	0	0	1	0	0	0	1	0	1	1	0	0	0	0	0	0	0	0	0	0	1	1	0	0	0	1	0	0	2	2	6	5	1	3	0	0	0	0	0	9	0	11	0	5	1	0	1	0	3	1	0	0	0	0	1	2	1
Migut.A00341.v2.0	0	0	0	0	0	0	0	0	0	0	0	0	0	0	0	0	0	0	0	0	0	0	0	0	0	0	0	0	0	0	0	0	0	0	0	0	0	0	0	0	0	1	0	0	0	1	0	0	0	0	0	0	0	0	0	0	0	0	0	0	0	0	0	0	0	0	0	0	0	0	0	0	0	0	0	0	0	0	0	0
Migut.A00342.v2.0	1	0	0	0	0	0	0	0	0	0	0	0	0	0	0	0	0	0	0	0	0	0	0	1	0	0	0	0	0	0	1	0	0	0	0	0	0	2	0	0	1	0	0	0	0	0	1	0	0	0	0	1	0	0	0	0	0	0	0	0	0	0	0	0	0	0	0	0	0	0	0	0	0	0	0	0	0	0	0	0
Migut.A00343.v2.0	0	1	1	0	1	0	1	0	0	0	0	0	0	0	1	1	0	2	0	0	1	1	1	0	0	0	0	0	1	2	0	0	1	0	0	1	0	0	2	0	0	0	1	0	0	1	0	0	0	2	0	0	0	0	0	0	0	0	0	0	0	0	0	0	0	0	0	0	0	0	0	0	0	0	0	0	0	0	0	0
Migut.A00344.v2.0	0	0	0	0	0	0	0	0	0	0	0	0	0	0	0	0	0	0	0	0	0	0	0	0	0	0	0	0	0	0	0	0	0	0	0	0	0	0	0	0	0	0	0	0	0	0	0	0	0	0	0	0	0	0	0	0	0	0	0	0	0	0	0	0	0	0	0	0	0	0	0	0	0	0	0	0	0	0	0	0
Migut.A00345.v2.0	0	1	0	0	0	1	0	0	0	0	0	1	0	0	0	0	0	0	0	0	0	1	1	0	0	0	0	0	0	0	1	0	0	1	2	0	0	1	0	0	3	0	0	0	0	0	0	0	0	0	0	0	0	0	0	0	0	0	0	0	0	0	0	0	0	0	0	0	0	0	0	0	0	0	0	0	0	0	0	0
Migut.A00346.v2.0	0	0	0	0	0	0	0	0	0	0	0	0	0	0	0	0	0	0	0	0	0	0	0	0	0	0	0	0	0	0	0	0	0	0	0	0	0	0	0	0	0	0	0	0	0	0	0	0	0	0	0	0	0	0	0	0	0	0	0	0	0	0	0	0	0	0	0	0	0	0	0	0	0	0	0	0	0	0	0	0
Migut.A00347.v2.0	0	0	0	0	0	0	0	0	0	0	0	0	0	0	0	0	0	0	0	0	0	0	0	0	0	0	0	0	0	0	0	0	0	0	0	0	0	0	0	0	0	0	0	0	0	0	0	0	0	0	0	0	0	0	0	0	0	0	0	0	0	0	0	0	0	0	0	0	0	0	0	0	0	0	0	0	0	0	0	0
Migut.A00348.v2.0	0	0	0	0	0	0	0	0	0	0	0	1	0	1	0	0	0	0	0	0	0	0	0	0	0	0	1	0	0	0	0	0	1	0	0	0	0	0	0	0	0	1	0	1	0	0	0	0	0	0	0	0	0	0	0	0	0	0	0	0	0	0	0	0	0	0	0	0	0	0	0	0	0	0	0	0	0	0	0	0
Migut.A00349.v2.0	0	0	0	1	0	0	1	2	1	0	0	0	0	0	0	0	0	0	0	0	2	0	0	0	1	0	0	1	0	0	0	0	0	2	1	0	0	1	0	0	1	0	1	1	1	2	1	0	1	0	10	14	12	30	39	4	52	11	3	3	8	4	97	2	130	1	59	10	2	12	0	0	0	0	0	0	0	0	3	1
Migut.A00350.v2.0	0	0	0	0	0	1	0	0	1	0	0	0	0	0	0	0	0	0	0	0	1	0	0	1	0	0	0	0	0	0	0	1	0	0	0	0	0	0	0	0	1	1	4	1	3	2	2	8	4	0	9	5	0	7	1	3	3	8	0	1	2	35	8	3	8	16	4	16	0	16	43	11	26	9	38	35	5	52	48	60
Migut.A00351.v2.0	18	30	29	9	15	18	15	30	22	18	13	23	40	23	35	18	6	29	17	24	34	46	37	15	24	22	26	21	28	38	32	33	38	45	32	40	23	28	17	36	38	27	33	57	33	42	34	28	67	37	31	15	6	17	12	15	11	22	18	20	23	39	21	18	13	12	18	23	14	22	10	11	40	8	8	3	7	8	20	14
Migut.A00352.v2.0	132	158	144	85	179	112	65	160	98	122	194	159	190	112	137	114	142	108	111	167	175	169	164	227	154	148	169	233	167	229	279	174	206	310	189	285	142	103	240	275	112	68	101	62	71	52	74	60	109	122	106	101	124	112	127	99	68	90	110	77	80	164	151	110	71	149	83	119	93	99	110	116	147	97	82	38	63	51	129	75
Migut.A00353.v2.0	0	0	0	0	0	0	0	0	0	0	0	0	0	0	0	0	0	0	0	1	0	0	0	0	0	0	0	0	0	0	0	0	0	0	1	0	0	0	0	0	0	0	0	0	0	0	0	0	0	0	0	0	0	0	0	0	0	0	0	0	0	0	0	0	0	0	0	0	0	0	0	0	0	0	0	0	0	0	0	0
Migut.A00354.v2.0	100	119	136	52	132	68	54	80	112	81	118	94	145	86	137	81	125	80	85	146	128	140	141	166	109	111	135	151	164	172	180	177	158	168	151	177	127	93	121	150	359	379	513	408	404	361	307	406	437	361	94	129	127	130	106	67	82	76	115	77	127	119	105	101	71	136	77	95	91	124	331	239	808	260	357	154	113	254	390	326
Migut.A00355.v2.0	0	0	0	0	0	0	0	0	0	0	0	0	0	0	0	0	0	0	0	0	0	0	0	0	0	0	0	0	0	0	0	0	0	0	0	0	0	0	0	0	0	0	0	0	0	0	0	0	0	0	0	0	2	0	0	0	0	0	0	0	0	0	0	0	0	0	0	0	0	0	0	0	0	0	0	0	0	0	0	0
Migut.A00356.v2.0	0	0	0	0	0	0	0	0	0	0	0	0	0	0	0	0	0	0	0	0	0	0	0	0	0	0	0	0	0	0	0	0	0	0	0	0	0	0	0	0	0	0	0	2	2	0	1	0	0	0	0	0	0	0	0	0	0	0	0	1	0	0	0	0	0	0	0	0	0	0	0	0	0	0	4	0	0	1	4	1
Migut.A00357.v2.0	178	194	312	174	345	82	83	177	92	98	186	169	271	115	331	180	260	162	68	281	415	400	525	499	336	180	190	382	243	738	797	319	338	814	455	831	183	201	417	549	245	118	176	117	148	152	132	140	326	224	149	258	299	264	374	177	143	202	236	204	156	134	193	144	50	146	85	94	79	114	81	68	138	51	41	15	44	92	151	101
Migut.A00358.v2.0	24	46	34	13	17	24	9	22	16	11	39	25	37	24	26	32	33	16	27	39	63	40	46	47	45	29	51	62	31	48	60	54	70	72	43	54	46	26	23	67	56	53	39	42	66	35	43	36	50	31	26	42	32	24	18	19	11	15	22	20	29	34	41	28	30	38	24	30	17	25	48	42	112	46	35	15	25	22	40	46
Migut.A00359.v2.0	72	66	57	39	49	53	41	72	60	40	82	59	88	58	53	37	56	49	43	56	52	75	45	57	58	44	55	51	54	72	56	62	86	68	50	56	46	30	49	50	24	17	27	11	16	12	9	9	11	9	58	44	21	37	30	40	28	32	19	37	53	54	48	38	41	42	45	31	54	33	8	5	16	1	9	3	11	4	3	9
Migut.A00360.v2.0	35	44	54	11	12	38	11	54	35	27	91	34	74	45	15	18	26	7	56	47	27	21	42	65	35	54	85	69	62	15	19	56	99	59	40	15	34	28	11	46	21	45	15	31	28	25	19	44	5	20	31	33	24	36	43	26	30	35	30	41	57	72	84	61	39	37	43	49	60	35	17	24	49	20	16	8	15	14	39	20
Migut.A00361.v2.0	72	71	76	44	56	57	50	59	58	71	130	110	123	69	71	51	37	60	42	81	117	90	74	106	44	43	63	77	87	102	106	119	119	96	103	92	65	60	70	83	117	180	134	141	130	96	102	141	138	120	383	222	65	148	224	92	92	78	78	104	297	456	261	107	118	126	122	260	185	105	237	198	382	74	87	59	66	82	314	193
Migut.A00362.v2.0	97	101	97	65	83	69	86	71	64	87	95	94	105	80	98	95	60	99	46	115	140	131	121	123	82	55	72	97	82	138	117	103	121	117	117	182	61	96	73	130	175	168	168	170	162	133	130	119	157	107	51	53	35	72	34	42	39	61	57	55	43	72	80	76	63	90	61	83	45	65	61	39	135	41	54	19	30	49	140	78
Migut.A00363.v2.0	17	8	13	9	9	12	19	5	5	14	20	13	29	30	21	19	16	20	15	26	31	25	20	29	14	23	15	8	19	39	25	30	27	21	30	25	22	21	24	26	24	22	43	35	23	23	29	21	26	25	12	10	3	6	5	3	2	6	5	2	8	4	4	10	7	8	4	7	5	12	19	15	29	10	10	6	13	6	14	10
Migut.A00364.v2.0	28	24	22	11	28	14	17	29	25	18	21	11	32	20	23	14	20	21	13	22	22	18	33	53	24	31	27	32	24	37	28	27	29	39	30	26	26	21	21	32	35	42	52	52	40	69	34	44	45	56	15	13	9	24	17	15	14	18	11	14	15	33	27	17	14	15	12	13	16	32	27	17	56	33	39	15	19	32	20	27
Migut.A00365.v2.0	215	213	212	101	101	153	130	272	196	163	383	265	317	203	157	174	207	165	183	272	322	307	260	333	198	237	265	305	292	284	285	320	416	231	270	202	221	227	217	238	40	115	53	57	53	45	51	54	34	28	13	21	61	49	10	8	12	51	72	12	14	21	12	99	25	13	15	11	16	81	4	7	15	8	16	3	4	9	4	2
Migut.A00366.v2.0	5	3	2	1	3	1	3	1	4	1	2	2	2	0	6	3	0	4	0	2	4	4	3	5	1	0	0	2	2	6	1	5	2	4	1	7	1	2	9	6	87	14	69	49	61	46	30	13	82	28	21	19	8	9	16	10	7	14	10	13	16	19	13	8	11	17	9	17	15	12	107	86	149	33	37	19	37	45	105	80
Migut.A00367.v2.0	0	0	3	0	0	0	0	2	1	0	0	0	1	0	0	0	0	0	0	0	0	0	0	1	0	0	0	0	0	0	0	0	0	0	0	0	0	0	0	0	0	4	2	2	2	1	3	11	1	4	0	0	0	0	0	0	1	0	0	0	0	0	4	0	0	0	0	0	0	0	1	1	0	0	0	0	0	2	5	3
Migut.A00368.v2.0	0	0	0	0	0	0	0	0	0	0	0	0	0	0	0	0	0	0	0	0	0	0	0	0	0	0	0	1	0	0	0	0	0	0	0	0	0	0	0	0	1	0	5	1	1	0	2	3	3	2	0	0	0	0	0	0	0	0	0	0	0	0	0	0	0	0	0	0	0	0	0	0	0	0	0	0	0	0	1	0
Migut.A00369.v2.0	0	0	0	0	0	0	0	0	0	0	0	0	0	0	0	0	0	0	0	0	0	0	0	0	0	0	0	0	0	0	0	0	0	0	0	0	0	0	0	0	0	0	0	0	0	0	0	0	0	0	0	0	0	0	0	0	0	0	0	0	0	0	0	0	0	0	0	0	0	0	0	0	0	0	0	0	0	0	0	0
Migut.A00370.v2.0	1	0	0	0	0	1	0	0	0	1	3	0	0	0	0	0	0	0	0	0	2	1	0	0	1	0	0	0	0	0	1	0	1	0	0	1	0	0	1	1	4	0	6	7	3	4	5	2	7	1	0	1	0	0	2	0	1	1	0	1	0	0	1	0	0	1	0	0	2	0	1	0	0	0	0	0	0	2	1	1
Migut.A00371.v2.0	0	0	0	0	0	0	0	0	0	0	0	0	0	0	0	0	0	0	0	0	0	0	0	0	0	0	0	0	0	0	0	0	0	0	0	0	0	0	0	0	0	0	0	0	0	0	0	0	0	0	0	0	0	0	0	0	0	0	0	0	0	0	0	0	0	0	0	0	0	0	0	0	0	0	0	0	0	0	0	0
Migut.A00372.v2.0	0	0	0	0	0	0	0	0	0	0	0	0	0	0	0	0	0	0	0	0	0	0	0	0	0	0	0	0	0	0	0	0	0	0	0	0	0	0	0	0	0	1	2	1	1	0	1	9	0	0	0	0	0	0	0	0	0	0	0	0	0	0	0	0	0	0	0	0	0	0	0	0	0	0	0	0	0	0	0	0
Migut.A00373.v2.0	0	0	0	0	0	1	1	0	1	0	0	0	0	1	2	1	0	1	0	1	3	2	1	0	3	0	0	0	0	4	1	3	2	0	5	5	0	3	4	2	7	0	4	5	0	0	0	2	1	1	0	0	0	0	0	0	0	0	0	0	0	0	0	0	0	0	0	0	0	0	0	0	0	0	0	0	0	0	0	0
Migut.A00374.v2.0	0	0	0	0	0	0	0	0	0	0	0	0	0	0	0	0	0	0	0	0	0	0	0	0	0	0	0	0	0	0	0	0	0	0	0	0	0	0	0	0	0	0	0	0	0	0	0	0	0	0	0	0	0	0	0	0	0	0	0	0	0	0	0	0	0	0	0	0	0	0	0	0	0	0	0	0	0	0	0	0
Migut.A00375.v2.0	0	0	0	0	0	0	0	0	0	0	0	0	0	0	0	0	0	0	0	0	0	0	0	0	0	0	0	0	0	0	0	0	0	0	0	0	0	0	0	0	0	0	0	0	0	0	0	0	0	0	0	0	0	0	0	0	0	0	0	0	0	0	0	0	0	0	0	0	0	0	0	0	0	0	0	0	0	0	0	0
Migut.A00376.v2.0	0	1	0	0	0	0	0	0	0	0	0	2	0	0	0	1	0	0	0	0	0	0	1	0	0	1	0	0	0	0	1	0	0	0	1	0	0	0	0	0	6	2	9	3	3	1	5	5	3	5	7	1	0	7	1	4	1	0	1	3	0	1	0	0	0	1	0	2	2	0	3	4	15	2	9	10	2	4	4	6
Migut.A00377.v2.0	0	0	0	0	0	0	0	0	0	0	0	0	0	0	0	0	0	0	0	0	0	1	0	0	0	0	0	0	0	0	3	0	0	0	0	0	0	0	0	0	1	20	18	15	6	1	6	27	1	4	0	0	0	0	0	0	0	0	0	0	0	0	0	0	0	0	0	0	0	0	1	0	2	0	1	0	0	0	0	1
Migut.A00378.v2.0	0	0	0	0	0	0	0	0	0	0	0	0	0	0	0	0	0	0	0	0	0	0	0	0	0	0	0	0	0	0	0	0	0	0	0	0	0	0	0	0	0	0	0	0	0	0	0	0	0	0	0	0	0	0	0	0	0	0	0	0	0	0	0	0	0	0	0	0	0	0	0	0	0	0	0	0	0	0	0	0
Migut.A00379.v2.0	0	0	0	0	0	0	0	0	0	0	0	0	0	0	0	0	0	0	0	0	0	0	0	0	0	0	0	0	0	0	0	0	0	0	0	0	0	0	0	0	1	0	0	2	0	0	0	2	0	0	0	0	0	0	0	0	0	0	0	0	0	0	0	0	0	0	0	0	0	0	3	1	0	0	0	0	0	0	0	2
Migut.A00380.v2.0	0	0	0	0	0	0	0	0	0	0	0	0	0	0	0	0	0	0	0	0	0	0	1	0	0	0	0	0	0	0	0	0	0	0	0	0	0	0	0	0	0	0	0	0	0	0	0	0	0	0	0	0	0	0	0	0	0	0	0	0	0	0	0	0	0	0	0	0	0	0	0	0	0	0	0	0	0	0	0	0
Migut.A00381.v2.0	0	0	0	0	0	0	0	0	0	0	0	0	0	0	0	0	0	0	0	0	0	0	0	0	0	0	0	0	0	0	0	0	0	0	0	0	0	0	0	0	9	4	15	9	1	0	5	19	2	1	1	0	0	0	0	0	0	0	0	0	0	0	0	0	0	0	0	0	0	0	4	2	8	1	7	5	1	0	0	0
Migut.A00382.v2.0	0	0	0	0	0	0	0	0	0	0	0	0	0	0	0	0	0	0	0	0	0	0	0	0	0	0	0	0	0	0	0	0	0	0	0	0	0	0	0	0	0	4	1	6	3	1	1	2	0	1	0	0	0	0	0	0	0	0	0	0	0	0	0	0	1	1	0	0	0	1	7	5	1	2	5	1	10	6	9	4
Migut.A00383.v2.0	156	152	188	101	251	123	96	166	131	133	236	143	161	144	217	100	134	96	99	182	176	142	209	236	140	149	154	207	219	254	182	200	222	223	190	283	142	137	219	194	321	284	373	380	380	257	229	286	445	448	144	129	107	175	225	94	109	90	160	154	158	183	196	147	106	145	114	146	128	153	206	172	468	186	227	121	119	158	259	210
Migut.A00384.v2.0	28	38	32	18	16	21	25	14	27	33	19	30	22	31	49	23	20	38	17	36	35	40	23	37	26	14	27	26	51	48	47	53	27	51	38	61	27	28	40	40	49	37	62	71	36	26	38	59	60	49	39	21	26	31	19	25	18	22	11	39	34	58	78	25	45	36	34	42	39	28	61	45	118	42	51	22	30	29	73	66
Migut.A00385.v2.0	84	137	117	91	111	86	84	79	70	84	102	78	100	129	151	95	98	117	48	147	199	194	138	162	113	64	88	121	128	209	210	152	126	142	141	264	79	87	97	146	271	204	257	255	224	216	201	172	204	157	172	146	107	145	143	115	99	124	99	124	190	302	244	158	142	116	102	169	141	162	385	235	846	184	341	161	83	212	484	335
Migut.A00386.v2.0	0	0	0	0	0	0	0	0	0	0	0	0	0	0	0	0	0	0	0	0	2	2	0	0	0	0	0	0	0	0	0	0	0	1	0	1	0	1	0	0	14	14	16	18	24	10	15	17	30	20	0	0	0	0	0	0	0	0	0	0	1	0	1	0	1	1	0	0	0	0	14	1	62	7	27	5	2	12	16	12
Migut.A00387.v2.0	0	0	0	0	0	0	0	0	0	0	0	0	0	0	0	0	0	0	0	0	0	0	0	0	0	0	0	0	0	0	0	0	0	0	0	0	0	0	0	0	0	0	0	0	0	0	0	0	0	0	0	0	0	0	0	0	0	0	0	0	0	0	0	0	0	0	0	0	0	0	0	0	0	0	0	0	0	0	0	0
Migut.A00388.v2.0	102	126	37	0	1	22	0	55	23	40	172	156	247	29	0	14	27	0	57	45	3	1	43	67	29	56	66	100	44	1	2	189	232	71	57	0	48	27	0	42	2	293	49	61	30	20	34	95	0	31	1	2	2	1	0	0	0	0	0	0	2	1	0	0	0	0	0	0	0	0	1	2	3	0	0	0	0	1	0	0
Migut.A00389.v2.0	18	14	24	10	21	7	11	6	16	12	16	13	17	15	27	25	27	26	9	30	54	56	37	33	50	20	22	18	36	94	95	38	38	63	47	98	22	23	74	69	44	25	60	63	59	63	54	44	78	65	2	3	3	6	6	7	1	6	14	9	2	8	4	5	3	12	9	2	8	11	15	12	27	12	17	5	4	10	25	29
Migut.A00390.v2.0	16	23	13	8	13	12	8	29	25	13	33	25	37	17	23	16	18	15	19	37	23	36	29	23	31	24	18	39	37	29	45	52	29	34	27	20	35	24	11	16	28	136	52	47	52	37	31	65	30	22	17	23	23	24	7	23	12	14	21	15	2	9	13	21	11	19	17	18	13	14	15	15	94	17	17	10	12	14	30	28
Migut.A00391.v2.0	258	226	187	94	200	207	162	292	205	165	272	176	226	197	211	144	152	159	150	217	184	148	138	220	167	161	172	171	232	220	122	185	183	187	173	176	118	129	185	142	202	209	232	159	155	166	203	210	211	153	253	290	195	221	206	215	213	193	167	246	273	320	245	245	249	124	150	249	256	239	112	88	168	76	104	38	65	60	122	104
Migut.A00392.v2.0	17	16	20	17	28	11	25	3	15	15	9	24	4	29	35	15	14	28	5	19	35	41	12	24	11	0	2	1	14	35	30	9	0	20	15	27	1	6	30	26	82	13	37	41	46	25	46	5	124	34	11	12	18	21	16	8	9	8	12	10	12	17	8	6	8	7	8	5	7	10	22	15	56	19	16	5	18	10	41	23
Migut.A00393.v2.0	1	0	0	0	0	0	1	2	1	2	2	0	2	0	0	1	4	2	1	1	2	0	1	0	2	3	3	4	0	1	1	1	2	1	2	1	0	0	0	1	0	0	3	0	4	1	0	1	1	0	0	1	0	1	0	1	0	0	3	0	0	0	1	0	1	0	0	1	0	2	0	2	1	0	0	1	0	0	0	0
Migut.A00394.v2.0	95	82	66	24	54	60	37	88	78	56	86	42	114	64	31	26	29	18	49	68	54	29	58	48	50	43	91	97	63	45	69	122	99	77	93	41	68	60	60	47	405	577	422	530	474	496	358	422	553	587	86	64	44	53	56	28	39	62	42	64	99	99	118	63	157	32	64	75	109	88	406	351	687	197	214	57	134	234	417	331
Migut.A00395.v2.0	30	34	49	37	41	25	17	29	41	32	22	19	53	18	45	22	45	13	19	59	33	36	29	42	43	43	30	47	34	63	46	68	63	65	63	69	42	35	57	67	81	86	117	118	93	127	101	117	125	163	62	45	38	48	36	37	27	48	35	55	43	46	46	31	22	24	24	44	45	31	57	71	112	68	42	32	55	57	68	67
Migut.A00396.v2.0	42	37	23	11	26	32	14	28	45	24	44	37	38	33	26	28	22	18	23	31	66	44	40	35	37	24	45	59	41	41	46	65	48	48	45	36	27	24	30	39	70	45	47	65	43	38	55	74	46	21	8	23	8	10	15	14	12	10	18	13	12	20	12	9	8	9	5	13	7	19	12	8	30	11	11	2	6	8	16	14
Migut.A00397.v2.0	0	0	0	0	0	0	0	0	0	0	0	0	0	0	0	0	0	0	0	0	0	0	0	0	0	0	0	0	0	0	0	0	0	0	0	0	0	0	0	0	0	0	0	0	0	0	0	0	0	0	0	0	0	0	0	0	0	0	0	0	0	0	0	0	0	0	0	0	0	0	0	0	0	0	0	0	0	0	0	0
Migut.A00398.v2.0	50	44	65	26	51	52	43	66	54	47	104	67	69	63	78	52	55	65	46	76	94	90	64	90	65	67	52	85	98	105	66	74	87	66	70	70	65	70	108	77	22	70	48	67	45	61	58	64	58	46	41	30	18	18	42	31	21	29	38	26	19	41	32	38	19	37	28	34	25	38	13	8	72	9	19	1	11	10	51	24
Migut.A00399.v2.0	66	73	100	70	64	88	75	83	88	85	108	75	111	80	94	57	68	88	76	86	81	69	108	142	71	72	74	88	110	142	93	86	96	110	128	115	61	69	97	109	224	245	338	368	320	346	237	343	255	233	105	131	52	99	66	76	60	53	52	67	76	137	131	71	77	103	77	118	92	78	228	199	380	182	225	122	157	221	382	341
Migut.A00400.v2.0	129	107	144	77	158	90	107	85	130	72	130	118	140	111	214	112	114	146	94	165	172	185	162	159	153	140	110	139	167	229	158	154	146	150	200	220	143	140	226	165	240	266	285	357	294	251	258	245	410	297	109	75	76	76	86	70	89	97	105	101	98	98	126	95	79	144	88	110	72	121	135	103	267	92	140	38	83	99	237	161
Migut.A00401.v2.0	656	678	613	331	493	520	424	1021	548	530	1097	557	834	699	591	353	424	377	518	611	485	434	530	725	391	518	577	554	641	525	392	656	895	561	601	460	410	369	418	486	204	232	205	250	239	139	169	183	211	168	1175	711	429	852	1300	604	720	565	597	889	1056	1332	966	589	481	378	347	786	758	608	110	120	147	97	121	44	72	54	166	86
Migut.A00402.v2.0	109	137	109	68	117	65	94	115	97	91	204	163	161	168	164	66	71	94	99	106	79	96	82	153	63	75	78	67	117	93	125	125	145	97	117	130	60	64	118	80	72	124	116	95	92	61	82	66	76	50	142	127	100	124	96	96	69	98	115	76	193	325	134	107	157	145	143	262	156	194	115	49	149	44	80	31	35	52	85	63
Migut.A00403.v2.0	577	792	519	463	686	463	558	351	497	503	530	824	455	624	1004	517	439	653	352	548	726	812	415	620	404	278	408	372	494	858	815	657	579	586	677	820	314	420	866	568	714	200	298	377	305	203	298	239	450	217	1355	1148	1129	1109	867	786	670	922	1041	734	1496	2834	1402	1423	1380	625	932	1538	990	1433	482	364	996	206	338	169	164	198	378	312
Migut.A00404.v2.0	52	75	54	35	47	54	28	46	41	46	89	72	82	66	41	41	44	49	50	67	63	82	77	69	50	59	65	85	55	77	57	70	94	83	69	62	58	65	43	64	203	233	286	229	234	171	186	285	180	195	59	51	41	53	44	27	37	38	44	41	61	111	50	57	50	41	33	72	39	38	156	135	327	128	89	67	69	109	161	130
Migut.A00405.v2.0	10	11	10	4	7	4	2	8	4	4	12	12	22	6	2	7	4	5	2	8	16	7	9	9	6	4	4	8	10	9	15	12	23	11	10	11	4	7	5	8	26	16	20	10	5	17	9	14	10	7	14	10	7	8	3	8	4	5	10	3	21	11	10	9	10	8	10	5	8	11	20	14	31	10	8	11	5	7	9	11
Migut.A00406.v2.0	0	0	0	0	0	0	0	0	0	0	0	0	0	0	0	0	0	0	0	0	0	0	0	0	0	0	0	0	0	0	0	0	0	0	0	0	0	0	0	0	0	0	0	0	0	0	0	0	0	0	0	0	0	0	0	0	0	0	0	0	0	0	0	0	0	0	0	0	0	0	0	0	0	0	0	0	0	0	0	0
Migut.A00407.v2.0	49	45	13	6	17	10	9	9	21	3	37	65	68	23	25	11	11	17	15	20	62	50	38	43	23	11	19	17	29	18	83	73	48	39	44	27	20	14	27	37	62	103	80	67	40	36	40	52	59	60	180	224	115	74	95	110	78	80	107	84	103	102	73	63	80	185	121	82	76	82	163	114	696	51	130	14	39	51	187	88
Migut.A00408.v2.0	0	0	0	0	0	0	0	0	0	0	0	0	0	0	0	0	0	0	0	0	0	0	0	0	0	0	0	0	0	0	0	0	0	0	0	0	0	0	0	0	0	0	0	0	0	0	0	0	0	0	0	0	0	0	0	0	0	0	0	0	0	0	0	0	0	0	0	0	0	0	0	0	0	0	0	0	0	0	0	0
Migut.A00409.v2.0	0	0	1	0	0	0	0	1	0	0	0	0	1	0	0	0	0	0	0	0	3	1	0	0	0	0	0	2	0	0	0	0	0	0	1	0	0	0	0	0	0	0	0	0	0	0	0	0	0	0	0	0	0	0	0	0	0	0	0	0	0	0	1	0	0	0	0	0	0	1	0	0	0	0	0	1	0	0	0	0
Migut.A00410.v2.0	0	0	0	0	0	0	0	0	0	0	0	0	0	0	0	0	0	0	0	0	0	0	0	0	0	0	0	0	0	0	0	0	0	0	0	0	0	0	0	0	0	0	0	0	0	0	0	0	0	0	0	0	0	0	0	0	0	0	0	0	0	0	0	0	0	0	0	0	0	0	0	0	0	0	0	0	0	0	0	0
Migut.A00411.v2.0	0	0	0	0	0	0	0	0	0	0	1	0	0	0	0	0	0	0	0	0	1	0	0	0	0	0	0	0	0	0	0	0	0	0	0	0	0	0	0	0	0	0	0	0	0	0	0	1	0	0	0	0	0	0	0	0	0	0	0	0	0	0	2	0	0	0	0	0	0	0	0	3	0	0	0	0	0	0	0	0
Migut.A00412.v2.0	0	0	0	0	0	0	0	2	0	0	2	5	1	0	0	0	1	0	0	1	0	0	1	2	0	1	0	0	0	0	0	0	1	1	0	0	2	2	0	3	0	2	1	1	0	0	0	0	0	0	0	0	1	0	0	0	0	0	0	0	0	0	1	1	0	0	0	0	0	0	0	0	5	0	1	0	0	0	0	0
Migut.A00413.v2.0	0	0	0	0	0	0	0	0	1	0	2	0	0	2	0	0	0	0	0	0	0	0	0	0	0	0	0	0	1	0	0	0	1	2	0	0	0	0	0	0	0	2	1	1	3	0	1	2	0	0	0	0	0	0	0	0	0	0	0	0	0	0	0	0	0	0	0	0	0	0	3	0	1	1	0	0	0	0	0	0
Migut.A00414.v2.0	0	0	0	0	0	0	0	0	0	0	0	0	0	0	0	0	0	0	0	0	0	0	0	0	0	0	0	0	0	0	0	0	0	0	0	0	0	0	0	0	0	0	0	1	0	0	0	0	0	0	0	0	0	0	0	0	0	0	0	0	0	0	0	0	0	0	0	0	0	0	0	0	0	0	0	0	0	0	0	0
Migut.A00415.v2.0	0	3	0	0	1	0	1	2	0	0	0	1	1	0	0	0	0	0	1	1	1	0	1	0	0	0	0	0	0	0	0	0	1	0	1	0	0	0	0	1	0	0	1	0	1	0	0	1	0	0	0	0	0	1	0	0	0	0	1	0	0	1	2	0	0	0	0	0	0	0	0	1	3	1	0	0	0	0	0	0
Migut.A00416.v2.0	0	0	1	0	0	0	0	0	0	0	0	0	0	0	0	0	0	0	0	0	0	0	0	0	0	1	0	1	0	0	0	0	1	1	0	0	3	0	0	1	5	3	7	2	1	1	3	4	7	0	0	0	0	0	0	0	0	0	0	0	0	0	0	0	0	0	0	0	0	0	0	0	1	0	0	0	0	0	0	0
Migut.A00417.v2.0	51	63	84	42	65	37	32	60	35	52	81	52	49	57	48	32	45	39	35	54	57	62	74	88	57	38	64	55	51	71	67	70	73	98	84	74	40	33	56	85	105	113	114	159	108	93	77	91	76	67	73	63	67	114	78	54	50	54	68	71	82	112	95	78	63	70	64	84	52	67	147	79	223	95	114	59	64	74	128	96
Migut.A00418.v2.0	1	0	0	0	4	2	0	0	2	3	0	0	0	2	0	2	0	0	0	0	0	2	0	2	0	0	0	0	0	0	0	1	0	0	1	0	0	0	0	0	1	0	2	3	1	0	0	1	1	1	0	0	0	1	0	0	0	1	0	0	0	0	0	1	1	0	1	0	0	3	1	1	3	0	2	0	0	1	1	0
Migut.A00419.v2.0	0	0	0	0	0	0	0	0	0	0	0	0	0	0	0	0	0	0	0	0	0	0	0	0	0	0	0	0	0	0	0	0	0	0	0	0	0	0	0	0	0	0	0	0	0	0	0	0	0	0	0	0	0	0	0	0	0	0	0	0	0	0	0	0	0	0	0	0	0	0	0	0	0	0	0	0	0	0	0	0
Migut.A00420.v2.0	3	0	0	0	0	0	0	0	0	0	0	0	0	0	0	0	0	0	0	0	0	0	0	0	0	0	0	0	0	0	0	0	0	0	0	0	0	0	0	0	0	0	1	0	0	0	0	0	0	0	0	0	0	0	0	0	0	0	0	0	0	0	0	0	0	0	0	0	0	1	0	0	0	0	0	0	0	0	0	0
Migut.A00421.v2.0	0	0	0	0	1	0	1	0	0	0	0	0	1	0	1	0	0	0	0	0	0	1	1	0	0	0	0	2	0	0	0	0	0	0	0	0	0	0	1	0	0	1	0	1	0	0	1	0	0	0	0	0	0	0	0	0	0	0	0	0	0	0	0	0	0	0	0	0	0	0	0	0	0	1	0	0	0	0	0	0
Migut.A00422.v2.0	0	0	0	0	0	0	0	0	0	0	0	0	0	0	0	0	0	0	0	0	0	0	0	0	0	0	0	0	0	0	0	0	0	0	0	0	0	0	0	0	0	0	0	0	0	0	0	0	0	0	0	0	0	0	0	0	0	0	0	0	0	0	0	0	0	0	0	0	0	0	0	0	0	0	0	0	0	0	0	0
Migut.A00423.v2.0	0	0	0	0	0	0	0	0	0	0	0	0	0	0	0	0	0	0	0	0	0	0	0	0	0	0	0	0	0	0	0	0	0	0	0	0	0	0	0	0	0	0	0	0	0	0	0	0	0	0	0	0	0	0	0	0	0	0	0	0	0	0	0	0	0	0	0	0	0	0	0	0	0	0	0	0	0	0	0	0
Migut.A00424.v2.0	0	0	2	0	0	2	4	0	0	0	0	0	0	0	0	0	0	0	0	1	0	0	0	0	0	0	0	0	1	0	0	0	0	0	0	0	0	0	0	0	0	0	0	0	0	0	0	0	0	0	0	0	0	0	0	0	0	0	0	0	0	0	0	0	0	0	0	0	0	0	0	0	0	0	0	0	0	0	0	0
Migut.A00425.v2.0	0	0	0	0	0	0	0	0	0	0	0	0	0	0	0	0	0	0	0	0	0	0	0	0	0	0	0	0	0	0	0	0	0	0	0	0	0	0	0	0	1	3	0	6	3	1	1	0	2	4	0	0	0	0	0	0	0	0	0	0	0	0	0	0	0	0	0	0	0	0	0	0	1	0	0	0	0	0	0	0
Migut.A00426.v2.0	5	7	5	4	3	2	4	2	4	4	3	6	5	5	5	0	2	5	3	2	5	3	3	5	2	0	1	1	2	4	3	5	17	1	2	1	4	3	2	4	77	618	544	1276	952	1920	352	1115	133	657	5	4	4	1	2	0	0	0	1	3	6	12	2	5	1	2	1	2	1	2	1493	1978	2799	1413	1645	843	1639	2657	2719	3129
Migut.A00427.v2.0	14	23	12	16	12	9	3	6	18	11	13	31	15	19	18	16	17	14	17	26	35	22	15	26	9	21	20	10	12	16	35	31	10	13	13	19	12	8	10	13	113	79	60	205	158	129	128	62	108	239	11	15	5	15	26	16	5	8	4	29	21	40	42	4	15	13	13	24	22	1	18	15	17	14	8	7	20	11	14	11
Migut.A00428.v2.0	50	86	83	81	149	47	63	20	63	40	49	68	71	96	220	65	61	95	17	71	115	129	101	142	63	39	31	75	89	254	168	128	69	222	121	324	61	62	155	167	533	268	622	546	508	378	359	238	614	722	44	60	29	40	64	25	25	35	54	45	76	105	102	83	52	62	52	90	54	67	204	202	347	206	225	112	143	118	230	179
Migut.A00429.v2.0	160	104	85	48	93	41	55	78	84	75	93	98	169	67	67	55	76	83	63	105	155	168	105	94	102	32	56	104	81	89	217	145	113	153	123	91	52	51	108	93	283	205	291	200	182	185	121	218	190	182	135	124	125	63	52	71	43	51	83	39	122	94	71	78	77	82	80	71	58	83	259	210	444	100	213	68	53	62	174	121
Migut.A00430.v2.0	142	141	120	78	201	70	57	88	90	106	121	138	198	75	111	59	53	69	86	90	135	159	82	116	98	49	61	91	76	166	209	132	138	175	121	204	85	90	152	174	118	88	98	89	70	74	73	58	115	101	197	129	133	75	174	53	85	43	92	64	123	196	654	69	176	95	102	92	97	90	167	111	188	95	118	47	69	78	112	90
Migut.A00431.v2.0	12	14	19	5	15	9	5	9	23	10	16	23	23	9	24	7	12	19	11	12	18	14	17	21	22	7	15	19	26	22	12	16	12	26	31	30	7	8	28	25	24	33	31	48	36	24	38	38	50	48	5	6	6	11	3	4	2	3	18	6	8	4	10	7	5	4	4	7	7	5	11	8	23	14	10	0	3	4	8	6
Migut.A00432.v2.0	30	27	19	6	19	3	7	26	14	15	32	18	40	14	30	15	11	18	27	26	24	24	24	39	23	19	21	24	11	15	25	33	34	26	21	26	19	15	19	17	26	45	54	33	39	19	13	38	36	17	15	12	17	12	14	4	9	17	19	8	22	22	20	16	11	19	18	28	14	19	35	29	90	24	23	3	18	25	36	31
Migut.A00433.v2.0	0	0	0	0	0	0	0	0	0	0	0	0	0	0	0	0	0	0	0	0	0	0	0	0	0	0	0	0	0	0	0	0	0	0	0	0	0	0	0	0	0	0	0	0	0	0	0	0	0	0	0	0	0	0	0	0	0	0	0	0	0	0	0	0	0	0	1	0	0	2	0	0	0	0	0	0	0	0	0	0
Migut.A00434.v2.0	0	0	0	0	0	0	0	0	0	0	0	0	0	0	0	0	0	0	0	0	0	0	0	0	0	0	0	0	0	0	0	0	0	0	0	0	0	0	0	0	0	0	0	0	0	0	0	0	0	0	0	0	0	0	0	0	0	0	0	0	0	0	0	0	0	0	0	0	0	0	0	0	0	0	0	0	0	0	0	0
Migut.A00435.v2.0	11	5	9	4	13	6	8	6	8	5	9	10	14	12	12	8	5	4	10	7	7	13	11	13	7	12	14	12	5	9	5	5	14	14	14	13	1	5	6	11	33	21	39	47	21	24	31	33	24	27	7	4	10	20	13	8	7	6	13	3	11	11	20	13	7	16	9	11	7	12	19	17	44	14	20	12	11	18	38	29
Migut.A00436.v2.0	75	81	80	52	57	59	55	80	65	64	104	74	72	64	73	49	78	48	52	81	78	89	107	105	75	63	82	87	90	85	87	85	90	96	103	110	77	63	77	94	48	64	95	103	67	55	56	76	58	61	42	18	26	38	61	27	35	31	26	39	40	69	52	30	25	42	27	47	43	37	18	13	46	11	13	10	17	13	40	26
Migut.A00437.v2.0	2	0	1	1	2	0	1	0	0	0	0	2	2	0	1	1	0	0	1	1	1	0	1	0	0	0	0	0	3	1	1	1	0	1	1	2	5	0	2	0	135	123	159	341	270	483	89	150	88	359	5	1	1	2	0	0	0	0	1	1	4	1	3	2	2	1	1	0	3	0	456	374	765	151	271	66	154	317	499	436
Migut.A00438.v2.0	28	30	31	32	25	22	22	46	22	25	54	61	56	73	59	28	29	41	56	40	50	45	29	38	24	24	31	37	42	42	52	51	43	54	40	73	30	33	48	34	178	263	350	527	372	329	172	344	148	355	22	25	25	41	29	16	28	22	21	24	57	94	79	78	41	34	37	51	42	50	350	312	781	164	289	168	179	303	502	408
Migut.A00439.v2.0	134	166	195	94	188	138	103	163	154	134	210	132	197	171	223	139	138	113	161	217	216	204	204	229	193	143	181	215	179	232	245	222	169	221	200	299	133	137	171	240	146	209	217	241	236	175	144	188	201	187	186	163	104	184	189	125	115	108	151	140	157	257	225	144	123	128	106	184	185	167	81	81	215	85	108	38	56	61	158	121
Migut.A00440.v2.0	14	21	28	17	29	16	16	22	20	16	27	38	34	34	37	22	20	25	16	29	38	48	39	49	30	22	27	24	21	45	54	43	39	39	55	67	25	19	32	52	40	72	104	84	62	38	39	55	39	48	10	13	16	21	41	16	11	17	17	19	21	47	57	25	16	24	32	27	25	31	37	36	98	34	38	34	30	33	45	49
Migut.A00441.v2.0	27	15	30	13	18	21	10	25	15	20	34	24	48	29	38	28	41	30	26	37	54	61	55	59	38	30	32	59	44	52	68	53	62	78	58	71	42	33	44	66	72	72	70	64	62	66	41	66	68	55	13	32	47	27	18	13	13	22	31	18	22	26	31	39	21	31	25	25	21	36	81	56	214	52	81	25	45	65	95	66
Migut.A00442.v2.0	50	72	54	33	68	42	35	41	55	51	122	97	97	115	88	33	39	43	68	28	43	36	49	80	31	49	37	33	32	43	40	45	113	48	65	39	27	32	36	41	124	269	196	250	234	166	158	173	125	159	63	35	16	54	102	31	53	52	15	49	126	152	124	30	42	59	47	89	61	17	104	109	165	48	43	9	63	76	188	148
Migut.A00443.v2.0	1125	1722	1437	997	1727	836	942	1090	915	1009	1817	1387	1455	1468	1758	787	599	1010	767	1061	1202	1214	994	1443	579	655	711	615	1013	1500	1022	1143	1324	1077	1124	1296	384	684	1045	824	433	397	507	433	421	269	300	222	277	373	1518	1342	1034	1625	1409	770	862	1153	1426	1077	1078	1947	1365	1958	1020	495	648	1314	984	1468	322	330	611	435	360	131	194	201	332	258
Migut.A00444.v2.0	15	20	21	8	9	6	7	72	9	6	37	21	34	14	20	6	16	14	15	18	27	32	29	30	16	14	20	32	13	21	37	24	53	47	25	33	19	20	26	30	28	84	37	55	50	64	52	67	33	37	2	4	3	1	1	4	1	0	2	1	6	3	8	3	1	13	5	1	1	3	10	10	22	11	5	2	3	12	17	14
Migut.A00445.v2.0	2	1	3	0	1	1	0	3	1	0	0	1	3	0	0	2	0	3	0	5	4	3	0	6	2	5	1	1	2	2	2	7	5	4	3	2	1	1	3	3	2	2	4	5	4	3	2	10	4	1	1	3	2	1	0	0	0	1	0	4	0	2	3	3	0	3	2	2	1	2	3	4	9	2	4	0	0	0	3	4
Migut.A00446.v2.0	47	65	62	46	76	45	53	75	74	50	69	77	69	82	119	62	58	65	53	75	94	77	61	89	40	55	42	47	81	140	88	88	67	81	54	100	46	46	119	74	40	18	24	35	30	25	32	26	30	51	80	63	50	97	73	65	40	60	103	76	113	141	107	97	72	74	58	130	98	118	27	29	53	16	30	13	18	16	46	28
Migut.A00447.v2.0	146	382	404	253	410	152	106	121	349	223	462	321	410	357	674	196	218	226	226	415	704	356	330	839	286	376	187	987	611	1964	1493	905	968	1885	1113	2013	469	410	830	1151	751	793	539	776	446	661	651	1535	891	922	732	539	371	627	973	589	441	406	548	570	634	1244	687	343	456	929	546	720	411	724	356	270	463	220	261	90	172	243	401	295
Migut.A00448.v2.0	0	0	0	0	0	0	0	0	0	0	0	0	0	0	0	0	0	0	0	0	0	0	0	0	0	0	0	0	0	0	0	0	0	0	0	0	0	0	0	0	0	0	0	0	0	0	0	0	0	0	0	0	0	0	0	0	0	0	0	0	0	0	0	0	0	0	0	0	0	1	0	0	0	0	0	0	0	0	0	0
Migut.A00449.v2.0	8	8	1	1	0	4	1	3	3	2	2	2	13	5	2	1	6	2	2	2	4	8	2	9	9	4	1	10	5	2	10	9	17	9	7	11	6	2	2	4	23	86	62	220	150	263	46	82	43	146	8	11	15	13	8	5	2	8	11	6	7	23	10	14	11	19	12	8	6	20	215	213	399	144	189	79	94	199	304	290
Migut.A00450.v2.0	14	4	6	5	18	12	14	8	9	11	15	6	5	17	11	8	19	17	10	18	5	12	18	21	11	9	15	22	15	30	16	7	14	19	23	31	11	11	23	21	23	32	42	42	50	41	46	40	62	45	4	21	10	17	5	4	6	7	21	7	8	11	14	17	5	6	10	11	11	22	24	23	72	23	36	3	10	8	28	19
Migut.A00451.v2.0	1	2	0	0	5	0	0	0	0	0	1	4	2	4	5	1	2	1	3	0	0	2	0	0	0	0	0	0	4	1	1	2	0	0	1	0	1	2	0	0	17	28	69	73	26	9	24	67	38	24	0	0	0	0	0	0	0	0	0	0	1	1	1	0	1	6	2	0	0	4	1	5	19	3	4	1	3	0	2	2
Migut.A00452.v2.0	1	0	2	1	0	0	0	1	0	1	2	2	3	0	0	0	0	1	1	2	0	0	1	3	2	0	2	2	0	0	1	0	2	2	1	0	2	0	0	1	2	2	4	4	2	0	0	3	3	2	0	0	0	0	0	0	0	0	0	0	0	0	0	0	0	0	0	0	0	0	0	0	0	0	0	0	0	0	1	1
Migut.A00453.v2.0	15	22	40	15	23	17	22	46	27	32	23	24	21	49	55	36	37	40	23	54	32	29	37	51	30	30	22	45	62	80	30	43	46	82	65	99	39	39	74	67	38	74	117	84	99	70	83	136	102	98	22	7	13	32	48	23	36	31	54	21	37	32	53	34	22	34	24	45	40	27	35	30	87	29	38	16	32	24	104	73
Migut.A00454.v2.0	45	56	60	41	67	35	37	31	32	40	74	88	75	94	104	47	34	54	47	66	103	103	108	135	49	54	51	70	105	145	91	77	134	145	92	139	30	74	97	108	231	254	335	356	226	171	189	182	178	203	29	30	28	53	27	16	13	33	73	27	27	47	22	100	34	30	34	45	21	81	66	72	224	76	103	27	26	51	80	77
Migut.A00455.v2.0	0	0	0	0	0	0	0	0	0	0	0	0	0	0	0	0	0	0	0	0	0	0	0	0	0	0	0	0	0	0	0	0	0	0	0	0	0	0	0	0	0	0	0	0	0	0	0	0	0	0	0	0	0	0	0	0	0	0	0	1	0	0	1	0	0	0	0	0	0	0	1	0	0	0	0	0	0	0	0	0
Migut.A00456.v2.0	14	19	16	4	13	16	8	18	24	25	36	16	27	19	14	4	7	4	20	21	6	8	15	16	8	11	28	21	17	9	7	20	14	18	13	7	13	8	10	13	16	28	45	10	16	19	12	37	19	7	18	13	18	37	21	21	22	24	14	30	26	39	17	60	15	21	12	21	21	32	43	44	79	49	45	18	26	16	40	32
Migut.A00457.v2.0	1	2	0	0	0	0	1	1	0	1	1	0	1	0	0	0	0	2	2	0	2	0	0	1	0	1	2	0	2	0	0	0	3	2	1	0	0	0	0	0	2	4	3	1	0	245	1	9	3	7	0	2	2	0	0	0	0	0	0	2	1	1	0	0	0	0	0	1	0	0	163	259	6	147	105	16	232	236	156	242
Migut.A00458.v2.0	0	0	0	0	0	0	0	0	0	0	0	0	0	0	0	0	0	0	0	0	0	0	0	0	0	0	0	0	0	0	0	0	0	0	0	0	0	0	0	0	0	0	0	0	0	0	0	0	0	0	0	0	0	0	0	0	0	0	0	0	0	0	0	0	0	0	0	1	0	0	0	0	0	0	0	0	0	0	0	0
Migut.A00459.v2.0	27	24	22	9	16	17	13	22	13	15	18	16	20	18	24	28	9	13	14	16	30	17	19	20	13	13	16	20	15	28	33	31	19	23	20	24	15	17	25	32	66	67	84	93	74	56	49	64	65	58	19	21	13	17	13	15	9	15	15	10	20	33	72	18	26	11	25	22	15	26	69	66	105	40	77	25	42	43	99	49
Migut.A00460.v2.0	119	111	123	83	152	88	70	87	119	82	162	143	139	125	155	101	93	112	80	110	189	152	180	173	109	101	131	158	125	219	249	167	192	221	173	215	95	135	149	218	517	376	533	543	476	434	373	461	434	436	108	119	112	106	97	71	99	56	67	52	136	173	224	143	100	153	106	117	95	120	1005	789	2094	859	1082	452	456	631	833	718
Migut.A00461.v2.0	0	0	0	0	0	0	0	0	0	0	0	0	0	0	0	0	0	0	0	0	0	0	0	0	0	0	0	0	0	0	0	0	0	0	0	0	0	0	0	0	0	0	0	0	0	0	0	0	0	0	0	0	0	0	0	0	0	0	0	0	0	0	0	0	0	0	0	0	0	0	0	0	0	0	0	0	0	0	0	0
Migut.A00462.v2.0	103	113	116	53	111	41	38	67	61	40	78	75	98	56	123	73	67	74	55	94	122	125	120	135	91	55	70	126	95	109	182	130	124	204	123	159	86	54	111	150	187	146	199	136	145	105	93	126	181	153	67	76	62	68	86	49	40	47	58	36	65	84	72	60	48	49	50	61	38	58	167	136	212	111	134	73	68	84	97	87
Migut.A00463.v2.0	0	0	0	0	0	0	0	0	0	0	1	1	0	0	0	0	0	0	0	0	0	0	0	0	0	0	0	0	0	0	0	0	1	0	0	0	1	0	0	0	0	0	0	0	1	0	0	1	0	0	0	0	0	0	0	0	0	0	0	0	0	0	0	0	0	0	0	0	0	1	0	0	0	1	0	0	0	0	0	0
Migut.A00464.v2.0	1	2	0	0	1	1	2	7	2	3	2	2	3	5	0	1	1	1	1	1	7	3	2	0	2	2	3	1	1	0	3	3	0	4	5	0	3	3	3	5	5	5	7	4	4	4	4	5	6	1	0	1	0	2	2	1	2	3	0	0	1	0	3	3	2	0	1	0	2	3	5	2	6	3	7	4	1	5	6	7
Migut.A00465.v2.0	93	114	77	54	209	54	52	136	89	72	158	104	124	88	130	54	53	69	59	81	96	96	115	116	69	65	82	90	105	123	95	89	108	130	70	155	67	59	106	167	206	196	231	297	250	224	181	207	262	365	188	176	98	124	232	87	98	73	131	130	209	287	185	174	84	92	61	157	154	141	284	233	376	182	224	82	104	157	362	287
Migut.A00466.v2.0	10	12	10	12	8	3	7	22	11	9	25	15	18	7	11	9	10	8	4	14	5	12	12	7	9	16	12	16	17	12	1	25	31	21	9	32	16	11	11	11	25	29	40	42	31	22	18	34	17	29	3	2	1	0	2	0	5	0	0	1	2	0	1	0	1	0	0	6	5	0	3	0	20	5	8	2	0	7	10	15
Migut.A00467.v2.0	1	4	0	0	1	0	0	2	0	0	0	0	1	1	0	0	0	0	0	0	0	0	0	0	0	0	0	0	0	0	0	1	1	0	0	0	0	0	0	1	12	20	1	161	99	423	54	5	32	168	1	1	0	1	0	0	0	1	0	3	2	1	0	0	0	0	0	0	0	1	191	271	370	160	202	59	199	417	499	481
Migut.A00468.v2.0	62	68	96	41	100	54	44	97	73	60	66	74	88	80	118	74	115	71	64	140	134	110	121	158	138	106	143	158	128	187	159	116	133	193	130	270	124	82	130	190	98	114	122	112	127	98	94	151	177	127	55	58	31	73	78	69	39	44	69	65	41	33	69	36	54	62	36	66	34	54	38	29	88	24	33	12	32	29	74	70
Migut.A00469.v2.0	128	153	133	63	102	102	71	219	115	95	252	146	237	140	76	55	83	62	161	156	114	118	114	190	92	176	157	213	159	124	151	186	316	212	189	141	190	111	82	162	241	369	247	230	266	200	197	346	240	124	68	88	103	119	62	40	52	71	151	52	96	129	107	134	96	62	61	84	73	168	221	200	439	255	248	142	93	140	152	165
Migut.A00470.v2.0	233	240	217	126	432	119	127	141	170	109	254	246	237	189	396	141	130	156	105	240	338	331	270	310	183	114	145	192	233	427	413	334	330	369	271	509	127	170	365	289	586	529	636	648	568	342	375	392	571	875	230	178	114	149	167	90	108	101	121	119	213	294	227	152	109	139	109	135	122	167	286	257	710	175	251	102	123	133	336	262
Migut.A00471.v2.0	34	56	35	13	29	20	19	52	36	38	77	46	83	38	29	27	47	13	42	56	57	40	66	55	50	41	56	70	39	36	57	54	99	76	76	60	54	38	31	66	47	121	100	125	142	93	79	134	79	79	17	25	31	53	28	16	18	31	56	24	21	29	27	41	22	27	22	25	18	52	80	62	194	68	76	31	43	58	90	90
Migut.A00472.v2.0	6	8	15	8	9	2	6	5	4	6	14	20	2	10	14	6	2	12	6	9	18	24	11	9	12	4	4	8	9	16	17	14	8	7	9	18	5	2	14	10	10	20	12	14	7	3	6	7	9	5	2	6	8	7	9	2	7	7	3	5	8	11	9	20	8	4	7	8	10	12	16	15	49	12	22	3	6	15	8	11
Migut.A00473.v2.0	15	13	19	8	20	8	5	9	10	6	6	7	14	7	17	13	18	13	6	23	14	13	16	15	20	9	20	8	13	26	26	31	18	28	17	31	11	12	25	27	51	32	68	14	11	20	29	55	43	32	3	3	9	5	2	3	5	3	10	2	3	1	11	4	1	9	2	2	3	6	8	4	22	4	9	4	3	2	3	2
Migut.A00474.v2.0	78	79	93	52	83	69	73	73	64	50	84	80	98	103	150	69	73	76	71	69	86	77	77	106	49	71	84	71	97	107	66	87	80	79	105	88	78	58	72	80	51	88	81	112	106	47	64	74	81	88	47	48	53	86	66	44	50	51	56	53	49	74	86	89	67	48	32	67	56	66	35	37	86	52	38	18	41	27	41	44
Migut.A00475.v2.0	32	21	20	11	30	9	15	31	15	15	39	24	36	21	36	21	29	15	40	38	25	28	45	42	27	33	28	44	24	29	24	45	33	51	45	42	31	16	23	42	38	62	100	59	65	51	37	119	54	51	22	12	7	29	40	15	6	12	12	22	30	26	25	20	18	31	20	21	13	19	24	17	33	13	19	8	16	19	53	40
Migut.A00476.v2.0	4	2	4	1	8	4	2	3	3	3	8	6	9	3	4	6	4	2	3	5	10	12	15	9	11	4	11	15	2	12	10	14	16	15	10	7	14	8	3	11	12	5	6	3	9	3	4	7	6	4	1	3	0	0	1	0	0	0	0	0	0	0	1	0	1	1	0	1	0	0	5	2	0	0	1	1	1	1	0	2
Migut.A00477.v2.0	4	3	1	7	1	0	3	1	3	2	9	5	9	4	5	6	5	0	2	5	4	4	4	9	3	3	8	8	9	5	6	7	9	4	6	1	1	4	4	2	3	5	12	7	7	4	6	9	11	3	5	6	1	9	3	5	2	2	4	4	2	14	5	4	2	1	5	5	3	1	2	1	10	1	1	3	1	6	5	4
Migut.A00478.v2.0	55	38	36	27	22	33	25	41	21	30	39	42	46	27	46	17	23	22	26	25	25	37	52	44	36	24	35	36	25	34	35	35	38	34	42	36	12	23	43	45	24	34	39	22	27	17	15	27	25	15	7	11	12	14	12	4	6	10	12	6	12	2	9	12	9	7	7	11	5	14	3	2	6	3	2	3	8	6	11	2
Migut.A00479.v2.0	0	0	1	0	1	0	0	0	0	0	0	2	1	0	1	0	1	1	1	1	1	0	0	0	0	1	2	1	2	4	0	0	1	0	0	2	3	0	0	1	0	1	0	0	1	3	1	0	1	0	0	0	1	0	0	0	0	0	0	0	0	0	0	0	0	0	0	0	0	0	1	0	0	0	0	0	0	0	1	1
Migut.A00480.v2.0	23	25	37	7	37	17	11	43	19	19	20	8	32	19	28	28	46	18	8	50	46	51	26	40	56	31	60	61	37	44	74	50	30	62	71	71	40	35	49	73	46	52	54	61	51	22	34	34	65	54	43	36	44	33	36	50	25	27	35	36	35	53	37	25	33	42	33	60	31	29	27	32	68	35	28	6	27	29	73	34
Migut.A00481.v2.0	0	0	0	1	0	0	0	0	0	0	0	0	0	0	0	0	0	0	0	0	0	0	0	0	0	0	0	0	1	0	0	0	0	0	0	0	0	0	0	0	0	0	0	0	0	0	0	0	0	0	0	0	0	0	0	0	0	0	0	0	0	0	0	0	0	0	0	0	0	0	0	0	1	0	0	0	0	0	0	0
Migut.A00482.v2.0	0	0	0	0	0	0	0	2	1	0	2	0	0	5	1	0	0	1	3	0	1	1	0	2	2	2	1	0	0	0	1	0	1	0	0	1	3	0	0	0	2	2	1	1	3	1	2	7	1	0	1	0	0	0	0	0	1	0	0	1	1	0	1	2	0	0	0	1	0	0	0	0	1	1	0	0	0	1	2	1
Migut.A00483.v2.0	63	53	41	32	68	32	35	27	43	32	82	64	111	57	37	51	59	46	38	71	121	146	100	65	79	50	45	93	60	80	172	84	95	140	110	104	84	67	92	91	125	88	94	80	61	45	53	70	69	61	25	39	43	43	45	32	27	35	29	22	67	126	76	51	61	65	47	69	49	45	123	73	287	46	72	48	56	80	134	91
Migut.A00484.v2.0	138	158	121	90	113	140	142	120	133	102	154	143	132	162	140	110	99	117	114	159	157	190	124	180	102	89	137	115	150	210	170	114	126	135	154	155	83	74	132	111	259	298	264	247	309	275	195	228	261	206	125	130	104	180	124	98	119	140	117	166	134	218	141	199	118	121	87	169	124	182	155	135	310	113	145	54	88	118	213	173
Migut.A00485.v2.0	16	28	27	14	28	11	12	21	14	19	22	20	33	30	40	8	18	25	18	29	24	37	31	45	24	20	18	28	27	35	39	32	37	41	33	57	23	28	31	43	29	60	54	57	70	42	32	29	46	59	5	8	5	6	4	8	2	5	9	6	7	10	14	9	7	3	7	14	10	12	14	16	49	17	17	7	10	10	39	18
Migut.A00486.v2.0	38	35	39	14	14	34	19	44	30	20	51	37	46	26	24	29	31	34	18	48	45	42	36	58	38	37	39	52	43	54	70	61	70	49	45	55	36	28	33	64	52	50	61	52	69	39	41	48	47	24	29	24	22	26	21	18	24	17	25	17	34	34	33	30	23	28	30	39	27	38	30	18	54	14	15	12	16	20	31	35
Migut.A00487.v2.0	67	72	90	40	116	58	64	50	81	53	77	50	94	66	109	65	90	68	67	101	89	104	99	90	78	81	82	109	115	153	109	94	107	142	120	154	67	70	133	144	141	209	203	212	213	202	185	274	319	256	52	39	40	34	48	27	29	44	61	39	51	64	57	58	41	69	38	47	29	79	128	87	247	86	105	55	62	80	196	130
Migut.A00488.v2.0	2	5	0	0	0	0	0	3	1	2	2	2	6	1	0	0	0	0	2	2	0	0	1	0	0	0	0	1	0	1	1	4	1	1	0	1	1	0	1	0	123	237	164	592	294	987	128	141	105	485	3	1	2	0	0	0	0	0	2	1	1	3	0	2	0	0	1	0	0	0	542	774	643	325	397	132	543	683	1079	935
Migut.A00489.v2.0	0	0	0	0	0	0	0	0	0	0	0	0	1	0	0	0	0	1	0	0	1	0	0	0	0	0	0	0	0	0	0	0	0	0	1	0	0	0	0	0	10	14	10	23	17	28	8	13	7	18	2	0	0	0	0	0	0	0	0	1	0	0	0	0	0	0	0	0	1	0	100	137	61	41	32	14	23	33	36	41
Migut.A00490.v2.0	6	7	2	0	2	1	2	4	0	4	8	3	7	3	4	0	0	3	0	2	2	6	3	0	0	1	1	2	4	0	3	5	5	2	2	1	1	1	0	1	236	558	329	1203	747	1912	293	289	194	978	8	6	6	2	3	2	4	3	0	1	3	6	1	3	2	0	2	3	1	2	1139	1525	1157	635	656	370	877	1425	1691	1677
Migut.A00491.v2.0	0	0	0	0	0	0	0	0	0	0	0	0	0	0	0	0	0	0	0	0	0	0	0	0	0	0	0	0	0	0	0	0	0	0	0	0	0	0	0	0	3	6	5	6	8	41	8	12	1	13	0	0	0	0	0	0	0	0	0	0	0	0	0	0	0	0	0	0	0	0	18	23	14	13	17	1	10	8	12	14
Migut.A00492.v2.0	2	4	2	1	0	1	0	3	3	0	10	9	16	15	0	0	1	0	4	3	0	0	3	7	5	18	5	19	2	0	2	3	14	3	2	1	8	7	0	2	0	13	6	0	7	21	9	12	15	0	6	9	11	9	6	3	4	11	19	11	5	12	5	23	5	7	6	10	10	43	18	4	26	14	16	6	9	19	10	24
Migut.A00493.v2.0	6	1	5	2	4	6	1	2	8	2	7	2	2	3	3	0	2	0	1	2	0	1	2	1	1	2	2	2	0	0	0	0	3	2	1	0	0	0	0	1	11	45	55	32	42	45	21	49	29	42	46	20	5	22	36	14	26	19	4	24	58	126	104	15	50	13	21	99	75	23	88	89	51	82	43	31	93	77	164	124
Migut.A00494.v2.0	11	27	17	9	15	17	6	16	16	21	14	16	13	18	22	12	10	8	8	21	20	20	26	18	14	11	23	23	18	24	24	14	14	36	29	21	14	5	20	26	20	15	21	19	25	17	14	15	25	17	21	12	10	10	9	9	13	4	11	9	21	35	30	13	17	9	10	16	32	20	17	21	29	8	12	5	6	12	22	14
Migut.A00495.v2.0	221	238	316	93	168	148	93	222	172	158	449	223	390	257	124	112	162	91	214	267	183	187	345	334	227	314	320	339	233	229	185	372	450	366	330	235	302	212	141	296	365	891	822	415	756	528	518	951	580	280	124	158	175	171	115	80	82	127	183	96	108	133	196	256	153	203	162	116	86	248	402	350	1056	564	547	334	219	294	293	340
Migut.A00496.v2.0	6	6	5	6	7	5	6	12	10	5	4	4	9	14	16	13	6	12	6	9	8	16	10	19	4	3	5	5	9	36	7	7	14	14	18	36	9	3	15	13	14	13	23	25	23	18	11	15	19	15	3	8	5	12	7	5	1	3	5	3	5	10	11	19	13	10	15	5	5	20	18	9	28	7	7	9	9	10	19	16
Migut.A00497.v2.0	5	3	3	1	3	1	1	1	2	2	2	7	2	1	1	5	2	3	2	4	9	8	3	4	2	4	1	4	3	8	8	8	2	6	4	6	2	0	2	3	13	14	12	8	13	8	5	11	8	9	1	2	1	2	1	2	1	0	1	1	4	4	2	1	1	5	7	1	1	1	12	13	16	6	2	2	1	4	14	10
Migut.A00498.v2.0	0	0	0	0	0	0	0	0	0	0	0	0	0	0	0	0	0	0	0	0	0	0	0	0	0	0	0	0	0	0	0	0	0	0	0	0	0	0	0	0	0	0	0	0	0	0	0	0	0	0	0	0	0	0	0	0	0	0	0	0	0	0	0	0	0	0	0	0	0	0	0	0	0	0	0	0	0	0	0	0
Migut.A00499.v2.0	0	0	0	0	0	0	0	0	0	0	0	0	0	0	0	0	0	0	0	0	0	0	0	0	0	0	0	0	0	0	0	0	0	1	0	0	0	0	0	0	0	0	0	0	1	0	0	0	0	0	0	0	0	0	1	0	0	0	0	0	0	0	0	0	0	0	0	0	0	0	0	0	2	0	2	0	0	0	0	0
Migut.A00500.v2.0	734	892	670	474	836	530	579	870	710	743	883	793	859	720	828	387	427	524	594	652	673	495	437	725	405	367	672	525	800	849	1157	1382	1550	1422	1293	2018	877	664	922	1475	360	217	316	380	254	167	257	147	260	355	195	157	82	179	180	95	107	82	127	101	1493	2463	1201	1680	1367	648	919	1664	1166	1038	1838	1441	1848	758	1094	620	915	719	993	892
Migut.A00501.v2.0	35	40	50	15	40	17	15	50	26	24	56	34	63	32	17	22	30	26	22	34	38	36	46	48	40	39	43	63	31	38	61	54	75	70	53	48	40	38	32	67	55	60	74	68	62	49	41	55	67	51	35	41	25	17	16	21	19	16	20	11	53	42	30	37	29	23	21	32	33	29	89	94	138	68	107	45	36	31	64	56
Migut.A00502.v2.0	100	105	98	86	102	93	72	100	94	101	149	117	109	102	123	81	58	71	92	120	138	111	160	145	81	84	132	126	109	173	167	180	152	169	146	217	88	111	134	204	202	209	213	232	203	118	173	171	152	165	161	148	134	170	143	95	102	97	114	114	120	178	164	133	111	84	75	122	127	82	160	122	332	146	143	81	63	88	135	139
Migut.A00503.v2.0	63	75	93	60	62	52	63	88	59	57	142	121	133	110	96	46	59	79	76	85	93	87	125	128	73	63	88	105	95	114	93	134	126	112	110	118	68	77	86	89	201	226	250	314	252	252	185	205	177	168	263	233	129	192	160	84	130	109	85	135	296	352	321	179	149	147	120	195	192	177	489	446	823	415	351	194	196	290	407	392
Migut.A00504.v2.0	59	104	79	34	70	52	41	97	57	59	127	101	92	85	94	55	69	71	44	89	129	105	116	112	68	99	90	95	70	155	161	118	149	135	89	116	85	81	74	149	122	128	128	114	124	144	122	138	105	113	98	109	105	103	64	65	66	112	96	94	101	199	117	127	82	126	82	78	86	118	145	158	255	101	97	38	99	138	178	151
Migut.A00505.v2.0	32	35	40	18	71	24	22	32	23	27	17	26	22	27	57	10	7	13	32	20	13	8	18	10	16	14	16	18	24	20	4	18	22	16	13	12	14	21	33	9	21	20	24	23	37	11	22	19	23	32	53	33	26	58	25	16	29	17	42	26	30	30	57	63	54	11	23	33	49	44	22	28	82	52	49	18	17	15	30	13
Migut.A00506.v2.0	13	3	7	3	2	5	4	7	7	2	2	9	9	3	6	3	10	8	5	4	4	7	4	6	3	1	5	10	8	6	8	4	2	13	4	9	0	7	10	7	14	21	8	8	9	8	9	6	13	6	1	3	4	6	3	1	3	1	1	6	4	7	11	8	7	5	4	4	2	0	7	5	11	3	9	0	5	4	12	4
Migut.A00507.v2.0	389	422	453	229	436	205	156	404	282	257	521	332	567	350	454	269	274	263	249	403	572	448	536	574	357	324	401	421	332	470	662	598	606	723	628	763	381	323	464	679	461	516	596	554	646	414	354	476	455	420	191	199	256	325	232	160	143	223	318	194	172	247	240	316	205	196	175	225	202	285	372	341	791	374	395	178	241	302	351	316
Migut.A00508.v2.0	58	58	53	33	62	23	43	60	46	50	98	86	87	67	63	43	52	47	47	56	100	86	88	72	59	31	50	75	56	74	147	114	111	109	75	92	53	54	67	112	171	140	141	147	119	117	94	117	137	125	81	57	37	41	47	49	42	32	52	41	56	74	63	49	65	60	57	83	58	47	109	99	217	45	79	36	40	45	114	73
Migut.A00509.v2.0	114	114	90	82	89	138	93	157	115	109	159	105	130	150	115	74	82	112	139	135	98	85	65	101	65	93	120	101	110	149	81	96	147	92	86	100	82	69	84	116	181	222	177	208	191	191	199	234	222	204	206	133	92	165	110	135	136	172	185	164	117	217	203	211	198	81	126	164	170	211	240	233	282	241	238	138	158	158	212	189
Migut.A00510.v2.0	119	152	84	57	177	52	40	77	64	63	142	129	157	67	111	51	63	60	56	109	186	141	111	100	91	62	101	106	112	130	178	171	158	142	112	163	61	53	102	124	178	206	187	125	146	96	79	136	145	146	88	82	76	60	103	38	32	37	41	49	99	119	78	58	51	45	58	78	35	58	162	118	218	88	96	64	50	77	135	96
Migut.A00511.v2.0	2	1	5	1	2	0	0	2	2	0	9	3	2	2	1	1	3	0	0	0	0	3	6	4	5	4	1	2	1	4	4	4	4	4	5	5	3	3	3	3	2	7	3	2	6	0	1	1	5	2	0	1	0	1	0	1	1	0	0	1	0	0	2	0	1	0	1	0	0	0	2	2	0	1	0	0	1	0	1	0
Migut.A00512.v2.0	0	0	0	0	1	0	0	0	0	0	0	0	0	0	0	0	0	0	0	0	0	0	0	0	0	0	0	0	0	0	0	0	0	0	0	0	0	0	0	0	5	15	12	22	30	29	23	18	27	24	0	1	0	0	0	0	0	0	0	0	0	0	0	0	0	0	0	0	0	0	7	2	8	5	9	0	4	3	10	5
Migut.A00513.v2.0	0	0	0	0	0	0	0	0	0	0	0	0	0	0	0	0	0	0	0	0	0	0	1	0	0	0	0	0	0	0	0	0	0	0	1	0	0	0	0	0	13	13	34	29	17	4	10	28	7	5	0	4	7	1	0	0	0	4	6	0	0	0	0	13	5	0	1	0	0	10	33	28	64	37	42	18	30	50	5	33
Migut.A00514.v2.0	0	1	3	1	5	2	0	1	0	1	5	0	0	0	5	1	4	0	1	0	2	1	1	0	2	0	2	3	2	8	2	4	3	7	1	5	3	2	1	11	1	0	0	0	1	2	1	5	0	2	1	1	0	1	3	2	0	3	1	2	0	1	1	0	0	4	1	1	0	0	0	0	0	0	1	0	0	0	1	1
Migut.A00515.v2.0	0	0	0	0	0	0	0	0	0	0	0	0	0	0	0	0	0	0	0	0	0	0	0	0	0	0	0	0	0	0	0	0	0	0	0	0	0	0	0	0	0	0	0	0	0	0	0	0	0	0	0	0	0	0	0	0	0	0	0	0	0	0	0	0	0	0	0	0	0	0	0	0	0	0	0	0	0	0	0	0
Migut.A00516.v2.0	1	3	1	2	2	0	0	1	0	3	1	0	0	0	0	0	0	0	0	0	0	2	1	0	0	1	0	0	1	1	3	1	2	0	1	1	2	0	2	5	0	0	0	0	0	0	0	0	0	1	5	8	16	13	0	3	3	5	13	1	0	4	1	6	11	1	3	0	0	5	1	2	3	1	3	1	0	4	0	0
Migut.A00517.v2.0	44	44	86	32	48	38	45	65	43	46	65	73	56	57	71	41	55	57	55	82	73	60	65	101	66	84	91	89	86	124	80	70	110	107	118	137	79	54	78	121	85	68	95	100	94	69	70	97	79	80	33	20	33	50	39	37	39	37	58	47	36	58	80	56	46	49	30	45	54	49	47	33	110	31	55	25	31	43	93	60
Migut.A00518.v2.0	152	172	246	97	274	156	110	210	158	143	269	167	189	195	343	150	128	154	127	199	227	219	216	255	145	166	206	197	205	261	235	253	271	278	247	316	167	127	321	255	95	96	98	91	114	80	94	85	131	92	58	87	78	101	101	72	55	78	114	61	52	72	87	138	74	40	53	60	59	92	26	27	70	43	60	21	16	21	27	26
Migut.A00519.v2.0	71	64	73	37	67	78	53	94	63	69	115	59	89	80	86	40	40	46	53	65	55	63	46	76	25	38	61	37	58	53	50	51	93	54	64	58	31	42	54	47	62	63	88	62	70	47	53	77	46	45	57	54	46	77	101	42	64	45	58	60	91	113	80	85	37	38	34	70	56	67	39	44	114	37	28	8	32	54	72	44
Migut.A00520.v2.0	6	12	24	4	4	8	3	6	8	2	6	7	17	11	16	13	20	12	7	19	26	31	36	24	23	15	16	26	16	29	32	27	35	39	28	52	11	17	23	38	8	11	12	5	18	12	9	13	20	5	1	5	9	7	4	2	5	5	9	12	6	6	6	3	1	19	9	3	2	4	13	9	14	8	3	2	4	11	21	13
Migut.A00521.v2.0	47	69	31	35	43	15	23	18	24	27	62	80	257	27	37	22	20	27	14	22	84	93	37	46	29	4	27	26	28	20	62	112	128	34	41	30	12	63	40	35	74	161	67	184	92	104	65	65	95	75	343	134	51	68	79	46	39	44	24	60	75	201	736	17	57	107	75	61	84	44	108	108	146	76	81	17	38	42	66	63
Migut.A00522.v2.0	0	0	2	0	1	0	1	0	0	0	0	0	0	0	0	0	0	0	0	0	0	0	0	0	0	0	0	0	0	0	0	0	0	0	0	1	0	0	0	0	7	2	10	4	1	1	5	9	0	1	0	0	0	0	0	0	0	0	0	0	0	0	1	0	0	0	1	0	0	0	1	0	0	0	1	0	0	0	0	0
Migut.A00523.v2.0	47	57	33	28	40	29	22	29	40	33	47	30	38	17	35	12	26	20	15	37	33	37	35	44	25	13	30	36	30	42	50	34	31	55	41	39	17	20	28	36	165	146	151	155	124	102	62	107	93	129	29	26	26	27	26	16	18	20	20	18	32	29	48	39	26	20	25	13	16	36	128	106	281	93	129	79	44	64	107	103
Migut.A00524.v2.0	3	0	2	2	1	4	2	1	1	1	3	4	2	4	3	1	3	1	2	4	5	4	2	4	6	2	9	3	5	4	6	2	2	2	1	2	3	3	1	6	1	0	3	4	1	1	5	0	3	0	3	1	1	2	1	1	0	1	4	0	0	3	4	1	1	0	3	2	1	0	1	0	0	2	0	0	0	0	0	2
Migut.A00525.v2.0	177	171	217	108	172	93	91	149	109	103	165	117	176	131	119	110	192	107	79	198	271	240	256	231	238	153	249	241	206	287	344	292	205	310	256	343	154	160	152	291	234	171	211	226	193	142	136	188	194	164	116	195	169	166	116	108	82	128	140	126	152	187	162	165	108	107	94	90	72	126	172	158	331	216	147	100	99	110	119	146
Migut.A00526.v2.0	0	0	0	0	0	0	0	0	0	0	0	0	0	0	0	0	0	0	0	0	0	0	0	0	0	0	0	0	0	0	0	0	0	0	0	0	0	0	0	0	0	0	0	0	0	1	0	2	0	0	0	0	0	0	0	0	0	0	0	0	0	0	0	0	0	0	0	0	0	0	0	1	2	0	0	0	0	1	0	0
Migut.A00527.v2.0	547	551	377	335	636	388	404	626	441	456	462	349	510	378	389	185	131	219	259	282	195	207	243	259	136	168	227	134	215	230	168	284	337	244	210	187	147	206	283	499	462	530	683	886	609	475	478	812	496	613	1031	826	403	872	995	469	709	700	602	654	1005	913	1058	734	598	250	321	606	628	696	888	881	2019	740	854	439	485	778	944	939
Migut.A00528.v2.0	131	138	132	81	84	80	82	129	103	101	214	150	174	164	115	76	102	102	113	155	162	146	183	195	115	104	153	170	120	166	111	192	185	186	200	180	109	121	96	161	188	267	289	236	240	191	169	248	132	140	98	102	136	108	84	75	79	86	121	71	105	96	148	156	84	97	94	84	101	113	165	192	400	128	168	70	101	122	169	153
Migut.A00529.v2.0	0	3	6	0	7	2	0	1	1	0	0	0	3	1	0	0	0	2	4	2	3	11	2	4	2	0	1	3	0	0	7	1	2	6	0	3	4	3	6	3	6	5	4	3	4	5	2	1	8	4	0	0	1	1	0	0	0	0	0	0	0	1	0	3	0	7	1	1	0	1	2	3	5	1	3	1	0	1	7	2
Migut.A00530.v2.0	106	126	155	84	153	95	89	81	78	75	127	117	117	111	152	108	105	113	80	112	153	143	161	178	137	91	110	147	159	216	183	154	155	218	189	267	98	91	162	176	285	350	415	413	383	241	229	283	316	297	98	65	50	74	52	51	46	67	60	45	79	71	119	86	52	76	61	74	55	68	145	118	353	152	170	88	79	96	223	159
Migut.A00531.v2.0	28	34	36	18	39	9	14	18	24	21	36	25	30	27	19	32	32	26	17	30	37	22	36	56	26	28	38	49	34	55	40	48	61	34	43	53	19	27	32	43	70	59	102	92	93	57	69	111	58	61	16	33	13	19	19	22	17	36	24	32	17	21	36	35	20	21	26	22	26	31	25	28	71	21	38	12	15	21	63	36
Migut.A00532.v2.0	0	0	0	0	0	0	0	0	0	0	0	0	0	1	0	1	0	0	0	0	0	0	0	1	0	0	0	0	2	0	0	0	0	1	0	0	1	0	0	0	7	2	3	4	2	6	4	4	3	4	0	1	0	0	0	0	0	0	0	0	0	3	1	0	0	0	2	0	1	1	13	6	9	2	10	12	8	4	3	6
Migut.A00533.v2.0	0	0	0	0	0	0	0	0	0	0	0	0	0	0	0	0	0	0	0	0	1	0	1	1	0	0	0	1	0	0	0	2	0	0	1	1	0	1	2	0	11	3	8	11	6	6	3	4	12	13	0	1	0	0	0	0	0	0	0	0	1	0	1	0	0	0	0	0	0	0	2	2	5	2	3	1	0	0	1	0
Migut.A00534.v2.0	917	977	490	503	477	776	707	1097	748	805	1585	1224	1043	1204	641	437	307	602	997	558	348	277	232	546	172	327	469	293	451	434	288	457	911	266	301	297	249	290	318	250	277	98	129	270	107	63	75	20	82	58	982	728	773	1168	1016	994	937	1007	579	1084	1875	4264	1703	2040	2013	927	1371	2370	2030	1737	400	320	643	229	261	102	260	152	308	226
Migut.A00535.v2.0	23	18	19	3	8	20	7	45	20	22	40	24	34	34	11	1	10	3	30	21	6	3	14	15	7	8	20	11	7	9	12	16	27	17	7	6	6	9	6	18	1	8	8	4	6	1	4	3	8	1	9	8	4	15	16	6	9	21	11	6	11	17	16	15	10	3	4	7	5	9	4	2	15	4	0	0	2	1	4	2
Migut.A00536.v2.0	34	31	35	16	27	14	25	31	25	18	24	22	24	23	30	19	22	25	26	37	28	41	35	45	24	20	30	34	24	43	45	40	35	54	24	55	24	23	29	47	23	47	25	31	33	24	18	23	48	19	37	33	42	47	51	28	35	30	41	33	49	78	45	30	41	21	35	41	22	33	37	30	53	26	18	10	19	21	36	35
Migut.A00537.v2.0	161	220	119	158	241	145	188	146	177	156	161	168	97	168	238	90	67	159	118	117	136	129	106	185	67	91	78	107	142	251	120	111	117	159	147	235	84	93	161	151	276	251	250	523	418	281	262	226	282	354	215	175	102	201	238	123	157	171	186	138	214	266	242	179	161	130	121	222	134	190	271	164	416	234	250	106	162	201	341	316
Migut.A00538.v2.0	3	3	6	0	4	8	4	1	2	2	2	10	1	9	4	0	9	6	3	8	11	4	5	7	3	4	6	2	7	3	8	1	0	3	6	5	5	5	3	3	7	10	8	15	7	8	13	4	7	6	1	0	0	0	0	0	0	1	0	1	0	0	0	0	0	1	0	0	0	0	0	1	1	1	0	0	0	0	1	0
Migut.A00539.v2.0	77	75	79	67	120	38	73	13	60	52	10	55	3	67	156	57	54	77	0	57	128	105	60	83	42	4	0	4	68	173	120	73	2	70	61	137	52	49	126	52	55	52	37	62	38	32	34	10	54	64	162	135	105	159	209	79	118	101	108	132	132	203	134	122	97	82	79	127	71	98	71	45	136	43	66	27	34	36	105	66
Migut.A00540.v2.0	0	0	0	0	0	1	0	0	0	0	0	0	0	0	0	0	0	0	0	0	0	0	0	0	0	0	0	0	0	0	0	0	0	0	1	0	0	0	0	1	0	2	0	0	0	0	0	0	0	0	0	0	0	0	0	0	0	0	0	0	0	0	0	0	0	0	0	0	0	0	1	0	1	0	0	0	0	0	0	0
Migut.A00541.v2.0	0	0	2	1	0	0	2	0	4	4	0	1	0	0	1	2	0	7	0	1	2	1	1	0	1	0	0	0	0	2	0	0	0	0	1	2	0	0	4	0	0	0	0	0	0	0	0	0	0	0	0	1	1	1	0	1	1	0	3	0	2	0	0	1	1	0	0	0	0	0	1	0	2	0	1	0	0	0	0	0
Migut.A00542.v2.0	1	1	9	0	2	1	0	4	4	5	3	0	1	0	4	0	3	0	1	3	2	0	0	3	4	3	1	2	2	2	4	1	5	3	2	7	1	2	2	3	0	1	4	1	1	4	0	3	1	4	5	8	8	8	9	6	8	9	17	12	8	21	13	17	6	14	6	11	11	21	3	3	12	6	9	0	2	6	7	5
Migut.A00543.v2.0	53	44	52	45	92	30	31	8	31	27	11	24	3	39	79	22	33	43	7	52	105	82	69	55	44	4	12	8	70	114	124	82	30	68	76	149	35	36	74	60	74	75	56	103	36	27	47	17	60	64	1	1	0	0	1	0	0	0	0	1	1	1	0	1	0	0	0	0	0	0	1	0	0	2	2	0	0	0	0	0
Migut.A00544.v2.0	28	23	30	29	45	21	39	25	23	23	28	40	28	29	58	34	32	55	14	44	67	75	33	43	44	8	13	21	37	88	55	52	35	61	60	83	38	40	56	62	80	69	46	80	97	45	51	43	54	92	3	1	0	2	3	1	5	2	4	1	1	1	4	7	1	2	2	1	0	1	3	1	4	1	1	1	1	0	0	1
Migut.A00545.v2.0	45	39	92	41	121	20	46	1	38	29	4	32	1	66	165	57	59	62	0	70	132	136	84	125	64	0	0	3	47	168	178	113	3	138	80	286	55	38	169	97	55	77	51	94	52	22	21	2	56	83	2	0	2	1	0	0	0	1	0	0	0	1	1	1	1	0	0	0	0	1	0	0	2	1	0	2	0	0	1	0
Migut.A00546.v2.0	3	4	8	3	12	3	2	7	6	1	7	4	9	9	3	9	7	2	5	7	7	6	8	5	7	5	6	8	7	11	5	5	10	15	5	14	5	5	6	6	9	16	11	7	16	14	9	15	12	12	5	2	3	6	5	3	3	7	0	4	4	3	3	3	5	1	2	2	2	2	2	3	6	0	0	0	2	0	0	0
Migut.A00547.v2.0	295	282	326	264	591	219	261	272	252	316	205	231	192	264	464	197	178	278	94	292	311	334	211	274	198	134	193	173	295	426	271	278	226	316	272	365	206	170	338	283	120	86	80	114	106	48	72	67	88	70	118	86	100	157	197	72	84	97	131	125	175	246	211	165	144	80	85	164	151	165	43	44	90	28	37	21	27	31	39	30
Migut.A00548.v2.0	4	1	5	1	0	0	1	3	0	1	1	1	6	1	3	4	2	2	5	5	13	3	9	13	7	1	4	7	7	8	12	5	13	15	5	25	6	4	5	12	3	5	12	12	3	1	13	14	7	5	0	1	0	0	2	2	0	1	1	1	0	1	1	0	0	0	1	1	0	0	2	1	3	0	1	0	1	2	2	4
Migut.A00549.v2.0	385	292	280	191	229	264	231	346	275	247	425	404	425	447	256	324	287	443	336	415	666	498	308	416	361	299	258	316	447	360	465	534	329	422	409	356	371	302	287	282	164	250	180	146	119	112	128	169	148	63	381	341	177	277	224	203	239	214	316	206	297	318	247	302	178	271	200	314	319	240	41	36	82	30	43	10	20	14	42	21
Migut.A00550.v2.0	12	16	10	5	11	6	7	9	6	7	25	29	20	17	17	13	17	12	17	15	21	25	30	37	25	16	6	32	19	32	38	32	28	53	38	38	30	13	13	40	46	50	62	32	21	14	26	94	41	15	17	17	17	37	5	7	13	7	10	9	19	11	21	7	17	13	23	15	21	20	29	17	91	9	30	11	8	20	49	20
Migut.A00551.v2.0	220	243	233	138	208	163	133	235	216	199	338	243	321	319	289	114	135	141	183	193	218	173	231	271	136	144	133	205	223	259	239	282	263	254	268	270	138	126	181	168	381	573	544	680	552	470	331	483	381	369	457	433	274	498	408	290	267	278	273	310	499	519	420	361	203	206	193	474	296	267	623	598	1018	450	560	223	321	457	675	647
Migut.A00552.v2.0	0	1	1	0	1	0	1	0	1	0	6	1	1	3	0	0	0	1	0	0	2	3	0	0	0	1	1	1	0	1	2	4	1	0	0	1	0	1	2	0	1	1	2	2	2	3	3	1	1	3	4	5	2	1	4	1	1	1	0	1	1	1	1	1	2	0	1	0	2	1	0	1	1	0	0	0	3	1	2	1
Migut.A00553.v2.0	0	0	0	0	0	0	0	0	0	0	0	0	0	0	0	0	0	0	0	0	0	0	0	0	0	0	0	0	0	0	0	0	0	0	0	0	0	0	0	0	1	5	2	5	7	3	1	9	1	2	0	0	0	0	0	0	0	0	0	0	0	0	0	0	0	0	0	0	0	0	1	0	4	1	0	0	0	1	2	1
Migut.A00554.v2.0	0	2	1	1	0	0	0	0	0	0	1	2	1	1	0	1	1	0	2	1	1	1	0	0	0	2	0	0	0	0	2	0	0	2	1	0	3	2	0	0	22	29	3	35	26	32	13	0	18	28	0	0	0	0	0	0	0	0	0	1	0	0	0	0	0	1	0	0	0	0	38	28	66	33	45	3	17	17	73	43
Migut.A00555.v2.0	390	431	430	263	338	253	221	258	283	278	680	431	579	440	335	224	293	281	280	395	370	345	482	515	363	286	415	390	371	398	461	561	511	447	462	368	269	294	214	380	1147	1392	1277	1874	1804	1417	1001	1156	1112	1323	348	353	367	365	289	199	213	222	213	232	500	524	407	365	247	230	191	244	266	287	1937	2197	2856	2192	1537	774	1035	1230	1655	1621
Migut.A00556.v2.0	11	17	11	1	1	16	2	31	12	12	26	25	19	14	0	3	6	3	20	11	11	4	8	13	6	21	18	26	16	6	7	30	36	11	13	1	5	8	4	18	2	20	11	11	15	34	10	20	15	5	30	14	10	21	29	27	22	29	9	25	24	88	31	32	49	18	33	41	38	31	24	25	58	21	21	6	26	23	36	37
Migut.A00557.v2.0	96	106	127	37	94	85	54	115	90	74	145	105	146	128	132	89	133	85	81	148	99	113	169	167	162	128	152	181	139	157	138	178	171	211	188	194	124	115	144	219	122	177	207	131	178	130	135	214	201	111	47	40	32	45	35	44	37	40	41	45	19	37	67	44	47	85	58	35	43	64	33	22	99	24	42	9	15	32	66	55
Migut.A00558.v2.0	19	18	23	7	32	4	8	21	16	19	29	13	25	10	24	21	29	12	19	34	59	35	62	46	31	20	29	26	37	54	75	31	62	69	50	77	28	23	38	69	26	28	37	25	28	14	20	25	32	19	4	3	6	10	4	7	7	10	8	6	6	14	13	7	5	13	10	13	7	13	15	7	23	3	13	1	4	7	20	12
Migut.A00559.v2.0	0	0	0	0	0	0	0	0	0	0	0	0	0	0	0	0	0	0	0	0	1	0	0	0	0	0	0	0	1	0	0	1	0	0	0	0	0	0	0	0	1	2	0	3	9	11	5	3	1	2	0	0	0	0	0	0	0	0	0	0	0	0	0	0	0	0	0	0	0	0	7	6	4	5	1	0	7	8	8	5
Migut.A00560.v2.0	0	0	0	0	0	0	0	0	0	0	0	1	0	0	0	0	0	0	0	0	0	0	0	0	0	0	0	0	0	0	0	0	0	0	0	0	0	0	0	0	0	2	1	0	1	0	0	2	0	0	0	0	0	0	0	1	0	1	0	0	0	0	0	0	0	0	0	0	0	0	0	1	3	0	0	0	0	0	0	0
Migut.A00561.v2.0	0	0	0	0	0	0	0	0	0	0	0	0	0	0	0	0	0	0	0	0	0	0	0	0	0	0	0	0	0	0	0	0	0	0	0	0	0	0	0	0	0	1	0	0	0	0	0	1	0	0	0	0	0	0	0	0	0	0	0	0	0	0	0	0	0	0	0	0	0	0	0	0	0	0	0	0	0	0	0	0
Migut.A00562.v2.0	0	0	0	0	0	0	0	0	0	0	0	0	0	0	0	0	0	0	0	0	0	0	0	0	0	0	0	0	0	0	0	0	0	0	0	0	0	0	0	0	0	0	0	0	0	0	0	0	0	0	0	0	0	0	0	0	0	0	0	0	0	0	0	0	0	0	0	0	0	0	0	0	0	0	0	0	0	0	0	0
Migut.A00563.v2.0	0	0	0	0	0	0	0	0	0	0	0	0	0	0	0	0	0	0	1	0	0	0	0	0	0	0	0	0	0	0	0	1	0	0	0	0	0	0	0	0	1	1	1	0	0	0	0	0	0	0	0	1	0	0	0	0	0	0	0	0	0	0	0	0	0	0	0	0	0	0	0	0	0	0	0	0	0	0	0	0
Migut.A00564.v2.0	16	18	20	11	17	24	9	30	24	20	53	25	26	19	13	8	9	13	30	13	14	14	10	23	18	24	20	28	13	20	11	32	32	22	25	7	9	17	6	19	18	22	21	15	17	9	12	27	17	9	1	1	3	0	0	0	0	1	0	0	0	0	1	2	0	0	1	0	0	0	0	0	3	1	0	0	0	0	0	0
Migut.A00565.v2.0	1	0	1	0	0	0	0	0	0	0	1	0	0	1	0	1	2	1	3	0	0	2	0	2	1	0	0	0	1	0	0	1	0	1	3	2	1	0	0	1	2	2	5	3	2	4	1	1	0	1	5	1	0	3	0	1	1	0	0	1	1	0	0	0	1	2	0	1	0	0	1	1	0	1	3	0	0	2	0	1
Migut.A00566.v2.0	0	0	0	0	0	0	0	1	0	0	0	0	0	0	0	0	0	0	1	0	0	0	0	0	0	0	1	0	0	1	0	0	0	0	0	0	0	0	0	0	0	2	0	0	0	0	0	0	0	0	0	0	0	0	0	0	0	0	0	0	0	0	0	0	0	0	0	0	0	0	0	0	0	0	0	0	0	0	0	0
Migut.A00567.v2.0	0	0	0	0	0	0	0	0	0	0	0	0	0	0	0	0	0	0	0	0	0	0	0	0	0	0	0	0	0	0	0	0	0	0	0	0	0	0	0	0	0	0	0	0	0	0	0	0	0	0	0	0	0	0	0	0	0	0	0	0	0	0	0	0	0	0	0	0	0	0	0	0	0	0	0	0	0	0	0	0
Migut.A00568.v2.0	143	162	196	113	213	116	102	155	140	130	135	128	154	136	178	146	158	124	105	199	178	216	210	260	157	121	172	209	188	289	200	203	175	242	236	292	131	120	226	283	252	284	300	271	282	200	200	279	331	213	140	139	124	169	175	88	100	125	136	112	134	130	169	142	112	120	102	129	117	136	119	129	328	140	147	60	83	109	203	158
Migut.A00569.v2.0	53	71	96	18	40	23	43	71	45	42	193	146	212	133	204	132	149	124	165	188	334	220	281	287	245	253	175	250	236	334	348	251	450	421	305	550	384	171	363	492	19	49	34	49	25	48	39	40	24	25	17	23	22	47	19	18	18	22	45	33	18	45	20	36	23	211	73	43	38	47	7	6	29	2	3	2	2	3	12	14
Migut.A00570.v2.0	57	55	44	28	39	44	46	41	63	39	78	39	64	73	60	39	43	47	49	55	42	29	43	69	47	40	48	40	59	80	62	70	94	47	70	76	43	46	37	52	110	179	154	269	207	256	151	193	139	162	53	43	25	32	29	23	40	35	32	22	37	45	55	40	37	28	38	33	37	41	162	157	231	144	145	64	108	166	255	216
Migut.A00571.v2.0	0	0	1	0	0	0	1	0	0	0	0	0	3	0	1	1	0	1	2	0	0	0	4	5	0	1	1	2	1	1	4	0	4	3	5	1	2	1	0	4	3	2	7	2	3	2	0	7	1	7	0	1	0	0	0	0	0	0	0	0	0	0	0	1	0	4	0	0	0	0	2	0	0	0	1	0	1	0	3	5
Migut.A00572.v2.0	1	4	1	2	2	0	2	2	3	3	1	3	3	1	1	1	1	1	1	1	1	0	1	0	3	1	0	0	2	2	3	0	0	2	1	1	1	1	0	0	8	8	14	7	6	5	4	5	7	5	3	5	5	3	0	1	0	0	1	2	7	4	4	0	1	3	3	3	0	1	16	17	18	6	11	5	9	8	12	10
Migut.A00573.v2.0	0	1	0	0	0	0	0	0	0	0	0	0	0	0	0	0	0	0	0	0	0	0	0	0	0	0	0	0	0	0	0	0	0	0	1	0	0	0	0	0	2	23	89	7	36	31	23	48	8	6	0	0	0	0	0	0	0	0	0	0	0	0	0	0	0	0	0	0	0	0	0	0	0	0	0	0	0	0	0	0
Migut.A00574.v2.0	5	5	1	2	5	0	1	8	3	7	6	9	12	4	3	1	2	1	0	4	2	2	1	2	2	2	2	0	5	3	2	1	2	1	4	3	4	3	1	0	6	2	2	3	0	3	3	3	1	5	4	5	7	3	6	2	4	5	5	5	0	3	19	2	8	3	7	3	6	7	9	10	15	8	5	3	2	6	7	6
Migut.A00575.v2.0	31	36	42	26	77	21	42	9	20	45	18	39	16	35	80	29	21	47	11	35	67	62	43	51	34	23	26	22	54	111	64	44	17	48	46	57	45	25	52	45	122	78	99	104	89	74	72	60	99	147	6	7	18	24	8	14	11	15	8	6	16	25	21	22	13	17	10	21	24	18	25	16	70	23	22	8	5	24	39	27
Migut.A00576.v2.0	1	2	1	0	1	0	1	0	3	0	1	3	2	4	1	3	0	3	0	2	2	0	1	2	0	0	0	1	1	4	2	1	2	0	0	3	0	2	1	0	5	15	13	13	6	6	7	2	9	3	2	5	1	4	2	3	3	2	1	2	2	2	2	7	1	10	4	1	3	1	8	3	15	2	1	2	5	2	4	4
Migut.A00577.v2.0	69	30	45	32	39	31	29	29	32	31	52	54	38	34	57	21	32	37	19	56	85	100	66	44	56	17	21	43	43	83	99	56	47	82	49	80	32	38	59	81	91	68	93	46	70	41	44	58	63	69	34	38	39	23	21	32	21	20	31	26	43	37	45	32	27	38	33	52	34	35	33	40	78	21	31	12	23	31	44	28
Migut.A00578.v2.0	118	145	160	67	119	82	74	131	89	98	182	120	203	123	99	73	106	88	90	137	167	131	160	194	104	93	134	182	129	165	202	193	255	240	173	245	83	105	106	204	252	318	367	324	332	198	235	333	295	203	87	76	80	116	67	72	68	69	85	79	92	134	133	106	90	122	75	93	75	119	208	165	319	111	159	67	113	129	223	167
Migut.A00579.v2.0	0	0	0	0	1	0	1	0	2	0	3	0	0	2	0	1	1	1	0	0	4	3	1	2	2	2	0	1	0	3	2	2	2	7	7	9	1	1	4	4	0	1	0	1	1	0	0	2	1	0	1	1	0	0	2	2	1	2	6	1	0	1	3	1	0	3	0	1	0	1	0	0	1	0	0	0	0	0	0	0
Migut.A00580.v2.0	2	1	2	1	5	0	3	1	4	1	2	1	5	3	7	0	1	2	4	1	2	0	2	3	1	1	2	0	0	3	1	2	3	0	3	2	2	2	5	0	5	3	5	5	4	1	4	3	3	9	5	7	3	4	3	1	5	2	3	7	10	12	15	2	10	7	9	3	4	9	14	1	9	2	3	1	2	1	9	5
Migut.A00581.v2.0	7	5	1	1	1	5	0	3	3	4	2	3	2	3	0	1	3	0	1	2	1	3	3	0	0	2	2	2	3	2	1	6	4	0	2	2	1	2	0	4	1	9	3	8	8	3	5	3	6	3	4	0	0	0	0	0	1	0	0	0	0	0	9	0	2	0	2	0	0	1	2	6	4	0	0	0	0	0	0	0
Migut.A00582.v2.0	0	0	0	0	0	0	0	0	0	0	0	0	0	0	0	1	0	0	0	0	0	0	0	0	0	0	0	0	0	0	0	0	0	0	0	0	0	0	1	1	0	0	0	0	0	0	0	0	0	0	0	1	0	0	0	0	0	0	0	0	1	1	0	0	3	0	0	0	1	1	0	1	0	0	1	0	0	0	0	0
Migut.A00583.v2.0	19	27	22	18	21	29	16	26	19	26	29	18	20	28	21	16	7	18	23	15	13	13	5	9	5	13	11	9	14	12	12	9	16	6	3	3	4	5	12	4	10	9	12	12	12	12	10	10	7	16	40	45	28	64	39	31	43	38	18	31	31	57	24	76	21	8	19	49	30	43	7	15	8	12	14	4	6	5	5	5
Migut.A00584.v2.0	54	49	83	42	68	52	48	35	53	43	67	55	87	46	75	50	46	61	45	72	57	93	78	67	58	52	50	62	66	68	70	89	86	80	90	105	52	42	68	85	166	156	161	194	165	100	104	143	140	135	38	42	50	47	47	34	37	27	38	42	36	61	64	47	42	30	30	44	32	51	94	76	190	59	85	42	40	62	131	92
Migut.A00585.v2.0	102	127	107	63	61	60	50	90	56	66	225	159	258	134	102	77	90	78	113	128	169	176	144	167	117	117	156	171	97	123	160	204	252	183	167	157	100	117	58	123	179	233	237	287	188	135	188	157	176	97	73	74	43	105	50	42	66	57	88	62	77	142	135	91	86	104	92	108	72	103	139	94	312	94	121	30	75	70	143	111
Migut.A00586.v2.0	1315	1434	1224	729	1089	1176	969	692	1043	1064	1980	1142	1310	1397	1211	696	607	976	972	1042	603	623	624	1054	517	637	818	509	976	682	437	769	1125	484	683	604	452	498	533	427	287	294	329	362	276	211	276	304	237	164	1086	1052	936	1175	884	737	825	892	796	823	1253	1934	941	1416	652	434	509	1094	963	1016	179	133	305	87	182	64	60	71	141	104
Migut.A00587.v2.0	217	234	325	152	327	128	167	187	189	178	291	166	265	229	290	175	200	184	137	303	371	358	348	413	249	170	235	322	266	430	413	375	337	411	368	534	224	240	300	392	493	546	604	659	552	426	425	465	531	537	156	132	142	154	143	71	101	114	108	111	138	180	216	189	100	153	103	128	102	173	361	301	591	260	266	139	143	200	338	267
Migut.A00588.v2.0	3	2	3	1	1	0	3	2	0	1	5	2	8	3	1	1	2	4	1	4	3	1	10	9	3	4	6	6	1	2	6	6	4	7	5	5	9	4	2	8	1	6	2	2	3	2	3	4	2	2	0	1	2	0	1	0	0	0	1	3	0	0	0	1	0	0	1	1	0	0	0	1	1	0	1	2	0	1	1	1
Migut.A00589.v2.0	98	107	92	55	126	58	60	69	59	77	122	112	97	61	156	57	80	81	43	102	104	115	101	99	68	65	84	106	85	100	114	110	114	137	118	164	64	69	99	110	171	162	163	193	176	144	129	134	151	168	109	58	64	100	105	52	59	72	79	70	114	118	115	101	67	78	51	86	70	97	134	153	266	98	96	45	68	72	127	139
Migut.A00590.v2.0	40	69	82	38	65	32	40	89	51	60	91	54	42	69	64	33	19	35	61	56	14	21	31	54	16	29	43	32	45	27	20	37	52	61	39	34	29	23	19	18	38	55	75	55	76	70	81	93	74	55	40	45	28	79	90	40	38	39	56	24	30	49	54	57	26	9	20	52	36	58	56	47	88	59	55	28	36	38	88	58
Migut.A00591.v2.0	0	0	0	0	0	0	1	0	0	0	0	0	0	0	0	0	0	0	0	0	0	0	0	0	0	0	0	0	0	0	0	0	0	0	0	0	0	0	0	0	3	1	1	13	1	2	0	0	0	2	0	0	0	2	3	0	0	0	0	0	0	0	1	0	0	0	0	0	0	0	0	0	0	0	0	0	0	0	0	0
Migut.A00592.v2.0	1	2	2	0	11	1	5	0	0	3	0	0	0	3	5	5	3	2	0	1	2	3	2	6	0	0	0	0	1	6	1	0	0	5	5	6	1	3	2	1	0	1	3	3	3	2	4	0	2	8	0	0	0	1	0	0	0	0	0	0	0	0	0	0	0	0	0	0	0	0	0	0	0	0	0	0	0	0	0	0
Migut.A00593.v2.0	2	5	6	2	5	5	4	4	3	3	2	7	1	7	12	4	1	5	1	4	10	3	3	2	3	1	1	1	4	2	7	3	4	3	6	6	3	2	5	7	9	2	5	5	4	1	3	0	7	4	4	8	1	4	4	2	1	1	0	1	6	2	0	0	3	3	2	2	5	3	3	3	2	2	7	2	0	1	4	6
Migut.A00594.v2.0	0	0	0	0	0	0	0	0	0	0	0	0	0	0	0	0	0	0	0	0	0	0	0	0	0	0	0	0	0	0	0	0	0	0	0	0	0	0	0	0	0	0	0	0	0	0	0	0	0	0	0	0	0	0	0	0	0	0	0	0	1	1	0	0	0	0	0	0	0	0	0	0	0	0	0	0	0	0	0	0
Migut.A00595.v2.0	0	0	0	0	0	0	0	0	0	0	0	0	0	0	0	0	0	0	0	0	0	0	0	0	0	0	0	0	0	0	0	0	0	0	0	0	0	0	0	0	0	0	0	0	0	0	0	0	0	0	0	0	0	0	0	0	0	0	0	0	0	0	0	0	0	0	0	0	0	0	0	0	0	0	0	0	0	0	0	0
Migut.A00596.v2.0	0	0	0	0	0	0	0	0	0	0	0	0	0	0	0	0	0	0	0	0	0	0	0	0	0	1	0	2	0	0	0	0	0	1	0	0	0	0	0	0	0	0	0	0	0	0	0	0	0	0	0	0	0	0	0	0	0	0	0	0	1	0	0	0	0	0	0	0	0	0	0	0	0	1	0	0	0	0	0	0
Migut.A00597.v2.0	0	0	0	0	0	0	0	0	0	0	0	0	0	1	3	0	0	0	1	0	0	0	0	0	0	0	0	0	2	0	1	0	0	0	2	0	0	0	0	0	12	4	16	9	9	4	10	7	6	6	0	0	0	0	0	0	0	0	0	0	0	0	0	0	0	2	0	0	0	0	10	11	10	6	4	5	3	2	7	4
Migut.A00598.v2.0	0	0	0	0	0	0	0	0	0	0	0	0	0	0	0	0	0	0	0	0	0	0	0	0	0	0	0	0	0	0	0	0	0	0	0	0	0	0	0	0	1	0	7	4	3	2	2	5	1	1	0	0	0	0	0	0	0	0	0	0	0	0	0	0	0	0	0	0	0	0	0	0	0	0	0	0	0	1	2	0
Migut.A00599.v2.0	10	9	9	8	8	9	12	6	4	2	17	17	11	14	8	9	6	9	10	14	15	5	7	13	15	10	17	11	14	11	28	16	8	14	17	28	11	13	14	17	12	23	15	17	14	20	11	7	7	8	2	1	6	1	3	4	4	10	6	4	10	11	11	5	7	13	9	6	14	12	6	6	14	6	10	5	4	6	13	7
Migut.A00600.v2.0	0	0	0	0	0	0	0	0	0	0	0	0	0	0	0	0	0	0	0	0	0	0	0	0	0	0	0	0	0	0	0	0	0	0	0	0	0	0	0	0	0	0	0	0	3	1	0	3	1	0	0	0	0	0	0	0	1	0	0	0	0	0	0	0	0	0	0	0	0	0	0	0	0	0	0	0	0	0	1	0
Migut.A00601.v2.0	9	11	10	2	9	11	12	8	5	3	13	14	11	6	12	10	9	6	9	10	12	16	8	13	14	9	8	12	14	23	25	16	15	23	12	25	14	7	14	19	25	43	28	31	18	16	16	22	30	27	9	8	6	2	7	6	4	6	6	0	9	16	9	10	13	12	10	9	4	5	26	20	32	15	15	9	12	12	24	22
Migut.A00602.v2.0	0	0	0	0	0	0	0	0	0	0	0	0	0	0	0	0	0	0	0	0	0	0	0	0	0	0	0	0	0	0	0	0	0	0	0	0	0	0	0	0	0	0	0	0	0	0	0	0	0	0	0	0	0	0	0	0	0	0	0	0	0	0	0	0	0	0	0	0	0	0	0	0	0	0	0	0	0	0	0	0
Migut.A00603.v2.0	0	0	0	0	0	0	0	0	0	0	0	0	0	0	0	0	0	0	0	0	0	0	0	0	0	0	0	0	0	1	0	0	0	0	0	0	0	0	0	0	0	1	2	0	1	3	0	0	0	1	0	0	0	0	0	0	0	0	0	0	0	0	0	0	0	0	0	0	0	0	0	0	0	0	0	0	0	0	0	0
Migut.A00604.v2.0	10	16	9	17	16	8	11	0	4	11	0	9	0	18	33	14	3	16	0	11	21	19	13	13	7	0	0	1	5	25	27	10	0	18	8	38	10	3	14	8	26	3	7	47	11	14	8	3	19	32	7	3	10	4	6	7	1	4	2	6	7	9	10	16	13	8	2	3	7	7	11	11	20	8	6	0	2	4	14	12
Migut.A00605.v2.0	116	138	132	61	131	111	90	89	123	123	153	128	158	143	155	123	119	116	113	156	72	116	132	186	114	127	196	142	136	200	134	151	192	145	166	166	131	126	136	141	64	60	45	76	48	41	49	54	57	40	44	43	44	88	63	68	68	67	44	63	70	102	120	109	97	64	65	84	77	112	14	15	33	19	14	9	9	12	29	21
Migut.A00606.v2.0	30	56	58	28	32	33	18	47	38	35	51	26	76	44	40	27	36	35	30	41	37	60	68	58	48	39	64	51	62	48	51	46	74	70	52	62	29	44	25	61	117	122	123	124	113	97	91	78	102	88	32	45	29	33	32	22	24	27	32	28	41	73	84	40	44	48	20	39	29	29	88	78	167	74	77	47	41	54	100	84
Migut.A00607.v2.0	2	8	3	0	0	3	0	0	8	2	4	1	2	3	1	3	1	0	4	5	6	2	2	0	2	3	4	1	3	1	2	8	2	4	5	0	0	1	0	5	7	3	4	4	10	0	7	6	2	0	3	3	0	3	1	2	2	1	7	3	2	8	1	3	7	2	3	8	3	7	14	6	12	1	4	2	2	0	10	7
Migut.A00608.v2.0	33	48	37	16	43	31	22	25	36	27	59	50	72	38	39	24	29	36	25	41	61	48	49	51	21	21	45	39	44	66	62	56	70	62	52	51	34	44	37	52	61	94	60	89	84	58	75	49	47	49	29	27	19	32	21	12	16	20	22	16	34	49	40	21	24	28	19	28	10	22	66	67	111	53	38	29	26	54	60	50
Migut.A00609.v2.0	497	438	351	125	319	233	181	321	222	218	1340	630	1309	394	321	234	313	249	276	439	400	401	497	550	390	331	358	560	418	477	419	935	1538	591	560	531	316	332	335	485	460	1388	682	592	669	466	555	693	607	478	167	142	123	159	183	118	123	126	155	132	149	202	183	162	136	214	137	134	114	150	249	194	447	166	197	80	132	178	301	256
Migut.A00610.v2.0	95	110	90	81	83	56	78	112	102	72	91	123	61	91	105	60	34	77	45	71	72	65	57	77	36	42	53	35	60	85	91	82	101	64	66	53	36	51	68	72	4	5	4	3	1	2	3	3	0	0	30	45	34	38	21	42	21	39	41	37	4	16	12	3	10	6	4	13	2	4	12	3	51	2	6	2	1	5	14	8
Migut.A00611.v2.0	50	80	87	35	70	37	34	50	62	52	141	139	134	163	197	112	106	128	79	113	209	197	202	267	155	133	86	158	156	274	317	210	271	368	335	547	193	172	226	437	49	42	61	48	45	36	26	42	44	42	54	67	57	94	58	62	49	45	73	45	66	140	130	80	62	132	87	95	41	69	35	36	104	34	27	19	31	29	48	38
Migut.A00612.v2.0	0	0	0	0	0	0	0	0	0	0	0	0	0	0	0	0	0	0	0	0	0	0	0	0	0	0	0	0	0	0	0	0	0	0	0	0	0	0	1	0	0	1	0	0	0	0	0	0	0	0	1	0	0	0	0	0	0	0	0	0	0	0	0	0	0	0	0	0	0	0	0	0	0	0	0	0	0	0	0	0
Migut.A00613.v2.0	121	123	107	72	80	83	70	127	77	78	180	152	285	125	89	44	52	63	131	100	66	123	83	93	66	94	84	81	70	112	76	112	141	119	100	124	82	151	78	126	314	341	424	366	385	332	355	390	408	271	226	156	121	129	123	74	162	78	81	83	148	319	894	125	318	89	214	160	121	176	277	295	645	200	216	115	189	182	289	288
Migut.A00614.v2.0	40	30	39	12	38	12	9	35	15	12	26	22	40	22	30	9	23	15	32	29	22	23	52	37	44	23	29	36	25	31	29	26	50	56	29	41	21	12	27	47	33	41	56	40	61	30	30	54	55	41	49	38	40	31	62	34	26	24	45	36	26	39	40	26	18	36	22	35	18	43	26	22	71	28	30	8	23	20	50	23
Migut.A00615.v2.0	0	0	0	0	0	1	0	0	0	0	0	0	0	0	1	0	0	0	0	0	0	0	0	0	1	0	0	0	0	0	0	0	0	1	0	0	0	1	0	0	0	0	2	1	1	1	0	1	0	0	0	0	0	0	0	0	0	1	1	0	0	0	0	0	0	1	0	0	0	1	1	2	0	0	1	1	1	0	4	0
Migut.A00616.v2.0	1	1	2	0	0	0	0	0	2	0	1	2	3	2	0	1	0	0	1	2	0	0	0	2	1	0	0	7	1	0	0	1	2	1	1	0	2	1	0	1	0	1	3	0	2	3	1	7	4	0	0	1	1	1	1	2	2	1	0	3	2	0	1	0	1	1	2	3	0	0	9	10	6	6	7	1	7	20	25	21
Migut.A00617.v2.0	2	2	3	1	2	0	0	3	2	4	3	8	3	5	2	3	2	2	3	1	7	2	2	8	3	1	3	5	2	2	7	6	4	5	6	3	4	1	3	3	18	19	7	17	5	9	9	4	15	8	5	2	2	4	0	4	4	2	8	6	3	2	3	3	5	11	3	3	8	2	8	6	7	4	3	4	1	9	13	8
Migut.A00618.v2.0	0	0	0	0	0	0	0	0	0	0	0	0	0	0	0	0	0	0	0	0	0	0	0	0	0	0	0	0	0	0	0	0	0	0	0	0	0	0	0	0	0	0	0	0	0	0	0	0	0	0	0	0	0	0	0	0	0	0	0	0	0	0	0	0	0	0	0	0	0	0	0	0	0	0	0	0	1	0	0	0
Migut.A00619.v2.0	0	0	0	0	0	0	0	0	0	0	0	0	0	0	0	0	0	0	0	0	0	0	0	0	0	0	0	0	0	0	0	0	0	0	0	0	0	0	0	0	0	0	0	0	0	0	0	0	0	0	0	0	0	0	0	0	0	0	0	0	0	0	0	0	0	0	0	0	0	0	0	0	0	0	0	0	0	0	0	1
Migut.A00620.v2.0	181	217	290	106	339	202	221	248	227	195	350	313	384	438	792	412	425	493	389	510	525	453	603	726	526	511	488	626	523	597	488	529	529	616	690	757	583	499	700	567	117	240	229	288	229	146	197	241	161	187	73	77	71	87	73	67	57	58	96	82	76	82	81	60	61	121	87	65	67	71	69	62	107	77	71	23	45	42	101	67
Migut.A00621.v2.0	36	38	35	15	28	21	31	37	39	41	58	65	74	30	37	43	47	44	23	52	86	65	70	78	55	51	52	78	56	71	82	73	61	58	57	87	61	34	45	89	101	119	112	113	97	75	100	142	116	58	14	36	14	23	20	20	23	23	29	22	29	34	31	32	17	48	47	28	27	35	56	54	131	34	36	13	42	39	63	46
Migut.A00622.v2.0	9	21	18	19	10	12	12	8	11	16	24	17	17	11	29	10	14	18	9	23	25	17	33	43	24	24	18	10	12	38	31	27	19	23	25	35	19	10	29	20	40	43	64	165	116	93	53	76	57	84	11	5	11	10	8	7	5	6	8	7	15	23	19	8	10	16	8	9	8	19	71	34	194	36	87	42	18	54	153	87
Migut.A00623.v2.0	51	35	53	30	33	38	37	51	33	40	64	32	50	29	28	47	49	34	24	57	64	50	42	69	44	42	67	82	60	78	54	63	72	71	59	63	44	54	45	74	25	33	34	26	22	32	25	35	31	21	38	28	41	43	25	26	29	28	26	31	36	43	25	32	31	23	23	22	19	33	12	23	47	21	24	14	20	21	27	25
Migut.A00624.v2.0	0	0	0	0	1	0	0	0	0	0	0	0	0	0	0	0	0	0	0	0	0	0	0	0	0	0	0	0	0	0	0	0	0	0	0	0	0	0	0	0	0	0	0	0	0	0	0	0	0	0	0	0	0	0	0	0	0	0	0	0	0	0	0	0	0	0	1	0	0	0	1	1	0	0	0	0	0	1	1	1
Migut.A00625.v2.0	31	20	10	7	20	2	7	11	14	6	18	12	9	9	12	3	7	10	11	9	17	25	17	23	16	9	8	8	4	12	24	24	18	29	17	16	8	5	6	15	32	9	15	12	15	9	10	6	9	3	9	6	6	5	5	6	10	3	2	8	4	11	6	9	2	13	3	4	4	6	6	2	7	3	3	0	1	1	0	3
Migut.A00626.v2.0	2	2	5	0	1	3	1	8	3	2	7	3	3	1	6	2	2	0	4	4	4	3	5	6	1	1	5	5	1	2	1	3	2	4	5	1	3	3	4	3	4	4	1	3	4	3	1	2	3	2	4	2	6	7	7	7	5	1	4	4	1	4	19	1	7	3	3	9	5	3	15	11	18	8	7	4	6	15	26	21
Migut.A00627.v2.0	1	0	0	0	2	0	1	0	0	0	3	2	1	3	2	0	3	2	1	5	0	0	0	5	1	0	0	4	3	0	2	1	6	5	4	4	4	0	1	4	0	3	0	0	0	0	1	5	5	0	1	0	1	0	0	1	0	1	1	2	0	1	2	0	0	4	3	1	1	2	1	0	2	0	1	0	0	1	0	3
Migut.A00628.v2.0	9	15	12	1	2	6	4	11	6	5	21	27	25	7	4	8	7	4	17	8	7	11	19	22	8	10	22	17	15	7	12	26	27	14	21	7	15	9	7	22	21	30	23	16	36	34	20	37	45	14	6	4	11	7	12	5	7	6	10	15	14	7	18	12	15	20	10	10	11	6	19	12	20	3	8	2	13	10	17	14
Migut.A00629.v2.0	0	0	0	0	1	0	0	0	0	1	0	0	0	0	0	0	0	0	0	0	0	0	0	0	0	0	0	0	0	0	0	0	0	0	0	0	0	0	0	0	0	0	1	0	0	0	0	0	0	1	0	0	0	0	0	0	0	0	0	0	0	0	0	0	0	0	0	0	0	0	0	0	1	0	0	0	0	0	0	0
Migut.A00630.v2.0	0	0	0	0	0	0	0	1	0	0	0	0	1	0	0	0	0	0	0	0	0	1	0	0	0	0	0	0	0	0	0	1	0	0	0	0	0	0	0	0	0	1	0	0	0	0	0	0	1	1	0	0	1	0	0	0	0	0	1	2	2	0	0	0	0	0	1	0	0	0	0	1	3	1	0	1	0	1	0	1
Migut.A00631.v2.0	308	303	297	163	181	142	157	289	203	212	365	340	322	315	227	176	166	222	200	255	537	438	301	351	191	178	208	270	252	217	448	407	359	354	349	279	170	161	175	244	185	217	173	177	147	122	111	144	105	95	125	112	119	130	152	75	84	87	115	114	154	208	176	140	96	67	69	130	105	113	55	60	106	57	59	29	33	37	58	52
Migut.A00632.v2.0	1590	1699	1469	914	2333	1133	1006	994	1068	960	1834	1059	1438	1405	1698	605	562	824	746	897	840	943	887	1198	489	479	821	571	977	726	657	944	985	743	950	888	396	501	601	518	1506	2029	2056	2450	2362	1382	1581	1554	1752	1687	1828	1616	1021	2646	3228	978	1321	1541	1477	1557	1361	1892	2277	2205	881	601	711	1576	1256	1311	1408	1055	3128	1080	1289	631	442	637	1789	1222
Migut.A00633.v2.0	82	109	115	89	129	73	73	120	73	96	71	100	85	118	185	90	69	123	57	125	163	145	113	133	109	100	73	85	126	231	157	116	117	157	144	273	81	94	181	168	168	203	187	275	181	145	140	109	188	175	80	68	55	75	106	53	60	46	54	61	71	139	189	96	75	74	77	92	73	99	132	177	305	125	145	61	77	93	164	156
Migut.A00634.v2.0	6	7	10	0	0	3	0	11	7	3	9	9	20	0	0	3	5	0	6	4	0	0	3	3	1	2	4	13	2	0	1	9	11	7	3	0	4	4	0	5	1	16	16	0	19	11	5	23	13	0	1	0	0	1	0	0	0	0	0	0	0	0	1	0	0	0	0	0	0	1	1	0	0	0	0	0	0	0	0	0
Migut.A00635.v2.0	0	0	0	0	0	0	0	0	0	0	0	0	0	0	0	0	0	0	0	0	0	0	0	0	0	0	0	0	0	0	0	0	0	0	0	0	0	0	0	0	0	0	0	0	0	0	0	0	0	0	0	0	0	0	0	0	0	0	0	0	0	0	0	1	1	0	0	0	0	0	0	0	0	0	0	0	0	0	0	0
Migut.A00636.v2.0	3	5	4	1	2	1	3	8	1	0	3	1	2	2	2	1	1	1	1	5	4	1	2	1	1	0	1	1	2	3	2	0	1	1	0	4	1	3	1	2	3	2	6	5	5	2	4	8	3	4	0	1	0	0	1	0	0	0	0	0	0	1	0	1	0	0	1	0	2	1	0	4	9	3	4	0	2	3	4	5
Migut.A00637.v2.0	399	222	121	64	103	102	83	125	109	88	403	311	433	105	103	79	85	73	79	166	381	362	142	187	114	60	112	162	151	99	271	450	336	133	180	74	66	92	96	68	236	963	300	233	237	112	188	330	164	101	1541	1507	921	750	721	373	475	453	533	482	942	1065	503	596	301	371	353	579	473	420	716	486	2831	278	452	195	110	180	658	425
Migut.A00638.v2.0	18	27	29	25	37	29	32	14	23	23	23	25	18	32	64	24	21	48	18	28	24	50	26	53	22	19	21	21	32	52	31	21	17	34	49	43	38	30	62	23	58	76	72	133	75	57	74	37	81	88	10	11	14	17	23	10	17	20	22	18	35	38	42	30	30	22	25	32	33	35	35	50	80	44	37	22	40	31	72	54
Migut.A00639.v2.0	408	314	209	92	257	119	84	214	163	160	315	356	474	212	202	157	188	159	192	231	432	424	347	353	251	154	161	311	234	210	655	494	452	497	383	350	172	205	215	285	459	465	451	387	361	268	197	333	384	294	381	379	225	192	224	159	112	123	175	121	272	302	251	203	162	218	158	209	184	157	396	280	671	179	276	64	106	113	277	172
Migut.A00640.v2.0	2413	2039	1993	1557	1937	1539	1406	1765	1635	1977	3280	2502	2724	3185	2936	1308	1040	1747	1981	1895	1766	1907	1454	2309	1011	1553	1635	1526	2271	1823	1393	1997	2901	1772	2441	1838	1274	1277	1825	1265	1126	638	871	1033	801	459	620	759	624	558	1621	1271	1445	1815	1907	1055	1194	1382	1193	1437	2232	3217	2478	2739	1601	899	1105	1862	1872	2385	539	506	832	417	484	178	265	241	436	331
Migut.A00641.v2.0	197	222	273	160	159	201	171	255	213	176	299	230	313	264	225	147	147	172	157	267	259	240	247	297	188	194	235	241	229	217	204	253	290	242	245	221	172	153	212	272	247	399	380	409	402	363	322	418	271	212	214	163	148	272	207	162	187	186	183	210	185	195	267	207	218	167	151	202	170	194	227	210	429	184	195	88	157	208	338	270
Migut.A00642.v2.0	10	7	4	13	20	7	19	2	16	15	3	46	10	12	12	19	7	26	1	15	43	68	18	14	7	12	2	4	22	25	52	23	4	25	18	25	11	14	27	21	62	39	34	33	14	13	13	7	16	18	23	38	13	16	9	5	9	5	14	7	27	30	6	7	18	9	7	12	3	11	19	15	60	23	17	6	6	12	15	15
Migut.A00643.v2.0	0	0	0	0	1	0	0	0	0	0	0	0	0	0	0	1	0	0	0	0	0	0	0	0	1	0	0	1	0	1	0	0	0	2	0	0	0	0	0	0	0	0	0	0	0	1	0	0	0	0	0	0	0	0	0	0	0	0	0	0	0	0	1	0	0	0	0	0	0	1	0	1	0	0	0	0	0	0	1	0
Migut.A00644.v2.0	2	9	8	3	7	3	3	7	9	6	5	6	11	3	8	7	8	12	5	9	14	6	19	15	4	3	7	12	7	7	22	13	4	22	14	28	10	6	10	28	18	19	23	19	18	10	14	15	13	11	4	7	6	9	8	8	4	1	6	6	9	3	9	6	5	6	5	10	3	4	8	9	24	8	9	7	8	7	16	8
Migut.A00645.v2.0	67	61	38	54	39	46	35	75	61	47	57	63	67	48	42	31	41	57	30	52	72	72	45	57	41	31	31	62	46	40	73	78	62	87	57	37	23	46	41	57	130	73	95	98	91	82	52	57	87	69	80	61	75	47	33	50	37	34	27	27	60	52	123	51	50	34	50	50	67	46	121	87	121	54	60	26	48	30	70	56
Migut.A00646.v2.0	4	7	2	5	9	7	9	10	9	4	10	2	10	4	8	12	5	4	6	13	7	11	9	11	19	11	15	3	11	13	16	9	4	9	21	13	9	9	6	5	21	22	27	40	31	32	19	34	12	15	8	7	8	8	6	9	11	6	14	3	10	11	17	12	11	11	7	14	2	7	20	22	56	14	18	7	16	21	21	33
Migut.A00647.v2.0	0	0	0	0	0	0	0	0	0	0	0	0	0	0	0	0	0	0	0	0	0	0	0	0	0	0	0	0	0	0	0	0	0	0	0	0	0	0	0	0	0	0	0	0	0	0	0	0	0	0	0	0	0	0	0	0	0	0	0	0	0	0	0	0	0	1	0	0	0	0	2	0	0	0	1	0	0	0	0	0
Migut.A00648.v2.0	0	0	1	0	0	1	0	0	0	0	0	0	0	0	0	0	0	0	0	0	0	0	0	0	0	0	0	0	0	0	0	0	0	0	1	0	0	0	0	0	1	3	1	1	2	0	1	8	1	0	0	0	0	0	0	0	0	0	0	0	0	0	0	0	0	0	1	2	0	0	1	0	0	0	0	0	0	2	2	4
Migut.A00649.v2.0	4	3	5	0	1	1	0	3	1	1	4	3	4	0	1	1	1	1	5	1	1	4	1	9	3	2	1	1	2	1	0	5	7	4	2	1	5	1	1	3	0	3	0	3	1	1	2	0	2	0	1	1	3	0	1	1	2	5	1	1	4	6	1	8	2	0	0	4	5	7	3	0	2	1	1	0	0	0	0	0
Migut.A00650.v2.0	0	0	0	0	0	0	0	0	0	0	0	0	0	0	0	0	0	0	0	0	0	0	0	0	0	0	0	0	0	0	0	0	0	0	0	0	0	0	0	0	0	0	0	0	0	0	0	0	0	0	0	0	0	0	0	0	0	0	0	0	0	0	0	0	0	0	0	0	0	0	0	0	0	0	0	0	0	0	0	0
Migut.A00651.v2.0	0	0	0	0	0	0	0	0	0	0	0	0	0	0	0	0	0	0	0	0	0	0	0	0	0	0	0	0	0	0	0	0	0	0	0	0	0	0	0	0	0	0	0	0	0	0	0	0	0	0	0	0	0	0	0	0	0	0	0	0	0	0	0	0	0	0	0	0	0	0	0	0	0	0	0	0	0	0	0	0
Migut.A00652.v2.0	0	0	0	0	0	0	0	0	0	0	0	0	0	0	0	0	0	0	0	0	0	0	0	0	0	0	0	0	0	0	0	0	0	0	0	0	0	0	0	0	0	0	0	0	0	0	0	0	0	0	0	0	0	0	0	0	0	0	0	0	0	0	0	0	0	0	0	0	0	0	0	0	0	0	0	0	0	0	0	0
Migut.A00653.v2.0	0	0	0	0	1	1	0	0	0	0	0	0	1	0	0	0	0	0	0	1	0	1	0	0	1	0	2	0	0	0	0	0	0	0	0	0	1	0	0	0	0	1	1	0	0	1	0	0	1	0	0	0	0	0	0	0	0	0	0	0	0	0	0	0	0	0	0	0	0	0	0	0	0	0	0	0	0	0	0	0
Migut.A00654.v2.0	0	0	0	0	1	0	0	0	0	0	0	1	0	0	0	0	0	0	0	0	0	0	0	0	0	0	0	0	0	0	1	1	0	0	0	0	0	0	0	0	0	0	0	0	0	0	0	0	0	0	0	0	0	0	0	0	0	0	0	0	0	0	0	0	0	0	0	0	0	0	0	0	0	0	0	0	0	0	0	0
Migut.A00655.v2.0	1	2	1	0	0	0	0	7	2	1	1	2	5	3	1	4	0	1	3	6	1	2	0	2	4	6	5	3	2	3	0	4	17	4	4	0	4	5	4	2	0	0	0	1	2	0	0	1	4	0	0	0	0	0	3	1	0	1	1	0	1	0	0	1	0	0	0	2	0	1	0	0	0	0	0	1	0	0	0	0
Migut.A00656.v2.0	0	0	0	0	0	0	0	0	0	0	0	0	0	0	0	0	0	0	0	0	0	0	0	0	0	0	0	0	0	0	0	0	0	0	0	0	0	0	0	0	0	0	0	0	0	0	0	0	0	0	0	0	0	0	0	0	0	0	0	0	0	0	0	0	0	0	0	0	0	0	0	0	0	0	0	0	0	0	0	0
Migut.A00657.v2.0	0	0	0	0	0	0	0	0	0	0	0	0	0	0	0	0	0	0	0	0	0	0	0	0	0	0	0	0	0	0	0	0	0	0	0	0	0	0	0	0	0	0	0	0	0	0	0	0	0	0	0	0	0	0	0	0	0	0	0	0	0	0	0	0	0	0	0	0	0	0	0	0	0	0	0	0	0	0	0	0
Migut.A00658.v2.0	0	2	0	0	1	1	0	0	0	4	0	0	0	0	0	0	0	2	0	0	0	0	0	0	0	0	0	0	0	1	0	0	0	0	0	0	0	0	1	0	1	0	2	13	4	1	1	0	0	3	0	0	0	0	0	0	0	0	0	0	0	0	0	0	0	0	0	0	0	0	0	0	0	0	0	0	0	0	0	0
Migut.A00659.v2.0	0	0	0	0	0	0	0	0	0	0	0	0	0	0	0	0	0	0	0	0	0	0	0	0	0	0	0	0	0	0	0	0	0	0	0	0	0	0	0	0	0	0	0	0	0	0	1	0	0	1	0	0	0	0	0	0	0	0	0	0	0	0	0	0	0	0	0	0	0	0	0	0	0	0	0	0	0	0	0	0
Migut.A00660.v2.0	123	130	97	63	121	65	78	61	55	55	274	255	247	310	156	126	111	173	144	162	198	294	212	264	108	116	104	132	98	124	131	178	210	210	233	205	101	141	107	103	812	1230	854	1320	1150	781	651	568	579	504	112	110	125	118	76	75	49	50	55	63	175	293	147	115	56	87	60	102	71	134	1367	1482	1403	1116	907	667	762	759	844	883
Migut.A00661.v2.0	48	67	74	33	59	43	22	86	40	40	81	66	91	47	58	58	58	39	29	77	62	67	97	79	54	60	78	71	58	85	86	55	46	95	79	96	45	49	46	115	112	114	114	139	125	108	101	120	127	101	73	60	34	61	56	41	54	26	34	38	42	64	107	48	54	33	41	53	53	63	70	71	151	48	63	21	38	53	79	58
Migut.A00662.v2.0	13	11	12	6	14	6	5	17	11	15	20	10	20	23	11	15	15	25	11	17	18	19	20	17	22	15	30	22	22	19	20	13	11	14	24	18	19	12	17	16	36	43	30	104	86	84	51	31	78	77	22	13	14	19	18	9	15	10	14	11	20	33	26	26	28	18	16	24	17	21	109	58	159	61	117	32	51	52	138	82
Migut.A00663.v2.0	18	12	22	5	4	7	9	5	5	8	13	17	23	9	20	13	34	12	9	17	51	41	63	59	29	15	21	30	18	52	56	39	35	61	42	64	31	22	34	66	22	15	20	23	21	22	26	27	23	19	3	13	4	9	7	3	8	4	8	6	3	11	4	10	1	17	10	5	2	5	12	8	18	2	1	4	1	8	21	11
Migut.A00664.v2.0	182	213	186	148	260	118	140	155	138	163	196	166	198	164	197	112	115	109	112	191	166	198	169	154	114	105	110	152	152	169	177	150	207	222	163	222	94	91	144	197	147	75	129	153	132	77	78	134	78	95	79	60	70	75	128	48	56	46	63	68	81	117	150	77	74	38	49	69	66	74	107	91	213	60	114	69	61	75	113	113
Migut.A00665.v2.0	407	425	621	259	753	302	301	408	520	416	503	452	413	592	845	295	356	398	394	545	405	354	479	557	274	327	438	427	497	576	322	478	475	511	519	571	380	315	489	412	447	592	668	775	779	556	470	620	885	916	184	184	128	350	425	190	172	180	273	222	109	134	308	247	101	137	91	177	149	195	175	149	328	202	203	45	111	111	338	210
Migut.A00666.v2.0	317	319	224	146	195	134	166	205	244	216	277	289	181	180	195	109	134	126	204	137	215	143	154	192	137	130	163	208	158	217	232	240	290	262	227	177	178	120	183	262	649	724	573	1037	753	774	682	690	821	1093	489	396	297	389	479	216	353	285	287	281	317	542	847	299	498	180	350	353	244	431	1596	1562	2040	1024	972	479	892	926	1485	1245
Migut.A00667.v2.0	5	20	28	27	89	27	50	14	36	14	2	22	3	23	31	28	5	45	12	25	17	33	13	13	12	11	1	2	20	27	12	14	6	12	28	26	7	13	43	8	33	26	20	43	24	19	15	23	22	71	0	1	0	0	0	0	0	0	0	0	0	0	0	0	0	0	0	0	0	0	0	0	0	0	0	1	0	0	0	0
Migut.A00668.v2.0	12	7	7	0	3	5	6	1	1	4	12	9	6	8	4	8	6	7	2	8	4	7	0	2	3	0	8	4	9	6	5	16	14	3	4	4	4	3	4	8	122	256	158	88	95	54	78	195	105	93	8	10	15	12	2	3	13	15	9	12	23	10	19	9	8	108	55	20	13	20	85	75	314	32	68	11	39	64	141	111
Migut.A00669.v2.0	1	0	0	0	0	0	0	0	0	2	1	1	6	0	0	5	1	2	0	0	7	8	3	6	1	1	0	0	0	1	12	6	2	3	4	1	0	2	1	3	3	0	1	1	0	0	0	1	0	0	0	0	2	0	0	2	0	1	0	1	0	0	1	0	0	2	1	1	0	0	1	2	1	1	1	0	0	3	3	0
Migut.A00670.v2.0	604	612	236	319	541	287	287	303	340	333	453	472	243	321	220	97	52	123	197	106	79	164	24	72	20	22	70	11	111	38	75	84	79	28	31	29	14	14	35	16	315	250	234	145	139	75	163	183	114	193	1149	1213	809	561	949	358	547	607	312	541	809	607	572	394	268	85	171	414	427	355	355	285	426	152	246	46	103	87	245	170
Migut.A00671.v2.0	2	1	1	0	1	1	3	1	0	2	4	4	7	5	1	4	1	0	3	3	9	4	4	0	2	0	2	4	3	0	8	7	1	5	2	4	1	5	1	0	1	0	0	4	1	1	0	1	4	0	8	3	9	2	1	1	1	0	3	0	1	5	57	2	14	1	6	8	6	10	3	5	13	0	4	0	3	1	3	3
Migut.A00672.v2.0	86	95	120	63	167	99	99	126	81	76	71	68	88	101	163	88	87	81	80	101	81	80	108	123	68	74	89	94	99	118	67	95	83	116	92	114	58	64	100	98	72	90	112	80	84	70	78	73	96	92	82	72	53	106	171	85	103	99	151	104	92	105	82	177	55	64	61	135	96	118	28	30	75	35	38	4	15	17	57	51
Migut.A00673.v2.0	68	61	106	22	122	31	27	63	48	34	101	51	113	94	133	65	65	75	53	104	126	129	185	116	131	69	113	119	121	180	169	119	139	198	133	215	86	76	151	132	86	139	144	93	122	73	90	118	170	107	146	107	82	112	171	80	72	85	134	125	100	160	136	89	94	112	73	106	81	90	89	66	248	73	84	20	43	55	153	97
Migut.A00674.v2.0	2	7	4	3	8	3	2	3	3	1	13	6	4	5	8	2	4	1	9	3	5	5	5	2	7	1	5	2	6	8	0	4	5	4	2	1	4	3	2	3	17	17	17	26	10	14	22	22	38	51	9	7	4	7	7	12	8	7	2	14	3	4	8	3	3	18	6	11	9	11	10	7	28	2	6	3	6	9	27	17
Migut.A00675.v2.0	3	4	8	4	5	3	4	5	5	3	5	3	9	3	5	11	7	8	3	7	8	11	7	9	5	4	5	9	7	14	11	6	8	12	10	14	8	4	7	13	22	39	57	67	48	69	37	66	46	64	10	15	14	6	13	7	7	8	15	7	15	13	19	11	6	4	16	9	13	13	35	14	112	17	18	11	13	30	39	34
Migut.A00676.v2.0	588	410	445	112	184	123	79	145	202	159	597	519	1248	252	400	404	556	355	155	683	2318	1901	1497	1213	890	425	352	1077	534	905	4040	1433	1706	2444	1328	1678	543	553	794	1410	733	621	586	449	378	393	313	378	600	272	86	163	246	100	42	78	39	64	121	64	129	98	73	78	37	391	168	72	87	107	170	96	303	37	54	11	34	67	217	127
Migut.A00677.v2.0	69	68	134	56	88	48	53	60	69	68	112	66	94	94	132	66	60	72	47	98	97	86	132	133	83	68	92	86	83	123	89	94	117	145	118	140	70	74	92	123	113	118	195	183	166	92	130	113	135	116	28	35	23	57	34	37	31	32	33	36	36	43	63	36	34	41	31	37	22	50	44	43	102	66	84	29	43	46	81	57
Migut.A00678.v2.0	22	21	17	6	22	8	11	17	9	13	15	5	14	4	12	7	3	6	3	7	9	6	5	9	13	4	9	6	17	1	18	26	10	12	15	9	7	2	17	7	23	31	28	29	40	29	32	41	44	67	21	57	31	29	16	21	23	26	15	13	19	23	14	9	12	9	10	14	11	11	74	78	90	61	56	10	43	24	47	35
Migut.A00679.v2.0	0	1	0	0	0	0	0	1	0	0	0	0	4	1	1	0	0	0	0	0	4	1	1	0	0	0	0	1	0	0	1	0	1	0	0	0	0	0	0	0	56	57	109	160	119	272	33	88	37	190	0	2	1	0	0	0	0	0	0	0	0	2	0	0	0	0	0	0	0	0	306	348	261	82	155	35	83	123	287	198
Migut.A00680.v2.0	0	0	0	0	0	0	0	0	0	0	0	0	0	0	0	0	0	0	0	0	0	0	0	0	0	0	0	0	0	0	0	0	0	0	0	0	0	0	0	0	0	0	0	0	0	0	0	0	0	0	0	1	0	0	0	0	0	0	0	0	0	0	0	0	0	2	0	0	0	0	6	6	7	1	4	0	1	3	4	3
Migut.A00681.v2.0	0	0	0	0	0	0	0	0	0	0	0	0	0	0	0	0	0	0	0	0	0	0	0	0	0	0	0	0	0	0	0	0	0	0	0	0	0	0	2	0	0	0	2	0	0	0	0	0	1	0	0	0	0	0	0	0	0	0	0	0	0	0	0	0	0	1	0	0	0	0	1	0	5	0	0	0	0	2	0	3
Migut.A00682.v2.0	0	0	0	0	0	0	0	0	0	0	0	0	0	0	0	0	0	0	0	0	0	0	0	0	0	0	0	0	0	0	0	0	0	0	0	0	0	0	0	0	4	3	9	4	2	6	1	5	11	3	0	1	0	0	0	0	0	0	0	0	0	0	0	0	0	1	0	0	0	0	4	0	3	0	2	0	0	2	2	2
Migut.A00683.v2.0	2	4	0	0	1	3	1	3	0	0	2	1	0	3	2	2	0	2	0	1	0	2	2	3	1	1	4	7	1	1	3	5	0	4	1	2	4	1	2	2	30	27	33	26	16	14	31	31	48	25	0	0	0	0	1	0	0	0	0	0	0	0	1	0	0	3	3	1	0	1	0	9	2	0	4	0	0	1	3	1
Migut.A00684.v2.0	0	0	0	0	0	0	0	0	0	0	0	0	0	0	0	0	0	0	0	0	0	0	0	0	0	0	0	0	0	0	0	0	0	0	0	0	0	0	0	0	3	1	1	0	1	11	0	0	0	2	0	0	1	0	0	0	0	0	0	0	3	0	1	0	1	0	0	0	0	0	9	10	3	6	1	2	4	6	7	5
Migut.A00685.v2.0	166	225	168	111	246	100	110	247	128	131	217	174	178	192	225	130	161	120	116	216	224	172	211	164	144	121	191	202	162	275	234	222	150	214	211	267	133	96	144	179	194	302	251	722	562	990	247	256	220	654	85	62	60	111	139	49	42	70	51	68	66	86	78	64	38	147	64	59	59	37	588	751	950	446	514	249	418	713	869	858
Migut.A00686.v2.0	10	12	20	6	10	5	3	9	6	8	6	9	21	12	20	13	29	15	10	21	22	18	36	23	32	7	22	53	12	50	32	19	18	38	18	50	17	11	13	42	0	3	3	0	2	1	0	1	1	1	4	6	7	18	6	8	5	17	9	15	10	9	7	5	7	8	4	11	8	5	1	2	3	1	0	1	0	2	1	2
Migut.A00687.v2.0	227	283	385	210	314	118	142	174	184	242	262	191	273	188	380	170	212	171	129	278	305	301	379	389	223	157	224	313	248	438	451	397	379	475	386	501	211	184	277	476	337	206	335	264	281	177	164	229	294	218	165	201	156	163	165	112	126	150	181	114	136	157	196	127	101	118	81	126	133	133	172	161	395	189	217	73	86	145	225	184
Migut.A00688.v2.0	121	100	74	63	117	51	54	102	65	84	120	123	115	102	136	43	71	80	77	105	103	124	89	119	79	47	80	86	80	98	112	119	112	131	126	105	47	53	93	78	76	59	44	48	38	39	44	32	52	51	121	95	85	82	72	79	45	60	75	57	91	131	91	73	80	54	64	87	46	73	64	47	75	47	55	20	32	21	44	37
Migut.A00689.v2.0	0	0	2	0	4	4	2	1	2	1	0	2	2	4	1	7	7	4	3	4	5	5	3	7	9	5	6	8	8	7	3	4	6	8	12	12	10	20	4	7	24	48	40	50	48	63	53	53	37	41	10	8	1	12	13	5	4	8	11	7	6	11	44	6	25	19	17	9	13	19	21	21	51	16	20	10	17	15	31	27
Migut.A00690.v2.0	12	15	13	14	25	10	5	15	21	18	23	12	14	15	17	12	13	16	17	14	16	14	22	22	14	16	17	23	11	24	18	25	25	15	37	27	12	10	29	19	41	40	43	87	49	62	48	55	50	47	15	7	7	16	19	10	13	11	14	14	4	14	27	14	21	12	16	20	17	25	19	18	51	17	26	15	5	16	31	21
Migut.A00691.v2.0	7	7	12	3	14	10	5	7	9	3	11	11	20	12	23	9	11	10	10	17	17	11	19	27	15	18	21	23	11	23	18	15	21	31	39	31	18	14	20	23	1	2	3	2	3	3	3	5	7	1	4	3	6	2	6	4	3	3	11	1	1	1	2	11	0	8	4	2	2	6	0	1	0	0	1	2	0	0	2	1
Migut.A00692.v2.0	37	40	56	25	57	22	35	40	31	42	88	79	87	73	75	48	53	47	37	75	65	104	48	81	60	55	67	62	58	69	103	98	99	113	83	133	70	65	84	91	84	94	103	96	89	71	96	92	82	79	54	39	34	49	44	28	27	29	49	29	52	44	62	66	37	52	43	42	54	50	67	77	139	56	48	14	32	35	81	50
Migut.A00693.v2.0	4	2	0	0	1	0	1	0	0	2	1	3	4	1	1	0	0	1	1	1	2	2	3	3	0	0	0	0	0	1	3	1	2	0	0	1	0	1	1	0	28	130	66	380	349	149	85	66	53	227	0	1	5	6	0	0	1	1	3	4	5	9	19	6	4	8	3	5	2	1	260	170	1244	170	530	401	40	395	884	657
Migut.A00694.v2.0	0	1	2	0	0	2	0	1	1	0	0	1	0	1	3	0	0	2	0	0	5	0	8	0	0	2	1	2	2	5	5	1	3	3	4	1	3	1	2	8	0	1	2	4	4	1	1	4	2	0	0	2	3	2	3	0	0	0	1	4	0	4	0	0	1	3	2	2	2	1	17	9	21	2	9	4	6	7	15	4
Migut.A00695.v2.0	42	43	49	18	60	27	31	37	44	36	72	56	69	47	43	32	55	35	38	73	101	82	88	83	62	57	55	89	60	73	80	47	75	88	60	84	52	44	66	78	251	371	348	385	333	300	266	341	269	318	15	28	12	16	18	9	9	22	28	9	30	40	29	25	12	17	17	23	26	23	93	98	265	101	140	37	50	90	156	112
Migut.A00696.v2.0	16	17	10	16	10	9	5	12	11	6	26	15	20	18	23	13	14	14	9	23	33	28	42	26	28	19	16	34	32	39	42	38	53	63	33	41	31	37	33	37	74	45	35	65	47	33	36	22	67	69	1	5	1	1	2	0	4	5	6	5	5	11	10	10	2	2	2	4	4	9	15	14	50	12	18	4	6	6	35	12
Migut.A00697.v2.0	89	111	87	59	102	39	33	70	57	73	134	102	120	87	90	55	53	51	41	84	104	99	97	115	63	64	87	98	71	122	135	136	120	148	85	151	59	49	91	132	160	152	150	175	150	106	121	151	144	116	133	119	100	104	120	52	57	70	72	61	115	240	146	121	93	55	67	107	55	101	286	297	449	200	192	97	115	109	233	196
Migut.A00698.v2.0	0	8	2	0	1	0	1	1	1	2	7	0	2	3	0	0	2	0	0	0	3	1	0	2	1	0	1	0	1	0	0	1	0	0	1	0	0	0	1	0	1	1	2	0	0	0	0	0	0	0	2	2	1	0	0	0	1	0	0	0	5	0	1	3	1	0	2	0	0	1	0	0	0	0	0	0	0	0	0	0
Migut.A00699.v2.0	45	38	55	26	45	22	29	37	28	38	47	28	51	44	59	35	43	38	25	58	63	67	42	58	36	27	32	42	33	64	62	36	54	65	62	45	27	44	34	40	101	141	128	136	123	119	115	141	155	119	12	10	11	7	6	2	5	6	21	8	11	9	8	9	9	17	7	8	5	14	27	24	52	12	13	10	16	10	33	21
Migut.A00700.v2.0	2	4	0	0	0	0	1	2	2	2	2	4	7	0	1	1	0	2	0	4	2	2	1	1	0	0	0	2	0	0	2	3	4	1	3	2	2	0	3	2	298	335	385	528	550	282	253	317	426	356	4	0	2	2	0	1	1	0	1	1	20	19	2	16	2	21	6	5	7	9	383	356	574	156	236	107	224	221	477	313
Migut.A00701.v2.0	168	278	234	135	214	121	102	165	135	163	261	185	229	157	225	114	129	124	83	206	244	226	197	240	124	133	171	214	179	267	287	254	271	264	212	283	130	113	172	241	253	203	225	267	224	169	133	177	237	148	62	67	71	114	74	71	60	80	58	66	72	95	91	111	73	52	61	68	64	63	115	68	169	75	108	51	61	64	138	109
Migut.A00702.v2.0	3	5	1	0	4	1	1	2	0	1	3	1	3	0	1	1	0	2	3	5	6	2	1	3	3	2	0	3	6	5	7	5	2	2	2	2	0	1	1	5	20	42	43	160	100	277	37	30	26	163	1	2	2	0	2	1	0	0	2	3	3	3	3	0	1	1	3	3	3	6	256	217	300	135	206	75	93	259	332	276
Migut.A00703.v2.0	283	402	332	187	362	157	168	296	216	218	371	310	398	299	375	183	159	213	219	280	318	256	314	456	205	208	226	295	220	327	400	352	442	411	313	453	194	257	220	371	839	776	1041	1066	990	620	706	703	644	570	559	613	407	593	554	298	352	371	339	320	628	974	768	517	484	379	336	492	357	564	1098	1066	2063	981	1065	482	700	783	1124	913
Migut.A00704.v2.0	56	55	79	32	95	33	37	59	45	42	58	52	85	33	80	58	78	52	23	92	89	85	103	117	79	54	80	119	75	141	132	110	114	154	111	149	71	52	89	162	119	111	153	97	115	84	112	96	176	113	42	37	35	38	36	19	14	19	39	24	31	37	48	23	21	46	41	26	17	32	51	53	102	51	42	22	28	38	43	53
Migut.A00705.v2.0	0	0	0	0	0	0	0	0	0	0	0	0	0	0	0	1	0	0	0	0	0	0	0	0	0	0	0	0	0	0	0	0	0	1	0	0	0	0	0	0	0	0	0	0	0	0	0	2	0	0	0	0	0	0	0	0	0	0	0	0	0	0	0	0	0	0	0	0	0	0	0	0	0	0	0	0	0	0	0	0
Migut.A00706.v2.0	0	0	0	0	0	0	0	0	0	0	0	0	0	0	0	0	0	0	0	0	0	0	0	0	0	0	0	0	0	0	0	0	0	0	0	0	0	0	0	0	0	0	0	0	0	0	0	0	0	0	0	0	0	0	0	0	0	0	0	0	0	0	0	0	0	0	0	0	0	0	0	0	0	0	0	0	0	0	0	0
Migut.A00707.v2.0	0	0	0	0	0	0	0	0	0	0	0	0	0	0	0	0	0	0	0	0	0	0	0	0	0	0	0	0	0	0	0	0	0	0	0	0	0	0	0	0	0	0	0	0	0	0	0	0	0	0	0	0	0	0	0	0	0	0	0	0	0	0	0	0	0	0	0	0	0	0	0	0	0	0	0	0	0	0	0	1
Migut.A00708.v2.0	0	0	0	0	0	0	0	0	0	0	0	0	0	0	0	0	0	0	0	0	0	0	0	0	0	0	0	0	0	0	0	0	0	0	0	0	0	0	1	0	29	45	50	101	57	38	28	69	43	50	0	0	0	0	0	0	0	0	0	0	0	0	0	0	0	0	0	0	0	0	17	14	35	8	10	3	4	14	18	19
Migut.A00709.v2.0	23	24	25	9	21	17	21	24	17	15	33	20	23	15	14	7	19	6	19	32	33	39	27	28	30	16	25	35	23	33	46	23	46	38	33	45	22	16	42	36	52	61	41	54	45	40	30	52	47	55	5	6	6	11	10	8	4	6	5	9	6	16	11	15	9	11	12	8	7	9	17	8	30	9	7	2	7	12	16	13
Migut.A00710.v2.0	1	2	6	0	2	4	2	1	0	0	3	2	7	2	7	3	4	4	1	10	13	12	13	15	12	10	7	13	6	15	30	16	16	42	25	42	13	4	14	43	47	37	45	36	33	18	24	34	46	20	2	2	0	4	0	1	0	0	2	0	8	4	4	4	5	11	8	1	0	6	29	17	59	11	22	10	14	12	25	28
Migut.A00711.v2.0	0	0	1	0	0	0	0	0	0	0	0	0	0	0	0	0	0	0	0	0	0	0	1	0	1	0	0	1	0	0	0	0	0	0	0	0	0	0	0	2	0	0	0	0	0	0	0	0	0	0	0	0	0	0	0	0	0	0	0	0	0	0	0	0	0	0	0	0	0	0	1	0	0	0	0	0	0	0	0	1
Migut.A00712.v2.0	24	25	19	17	34	11	14	12	19	11	39	25	29	19	23	14	10	13	17	16	17	14	11	22	6	9	20	9	10	14	14	30	23	14	8	12	8	20	12	15	44	49	51	33	39	55	49	44	51	73	40	23	16	35	43	18	22	24	18	25	24	37	76	27	29	10	16	27	26	37	18	22	58	18	29	5	21	16	49	26
Migut.A00713.v2.0	4	3	2	0	1	6	3	2	3	0	7	6	16	2	1	3	1	4	3	5	22	14	4	3	4	1	4	10	7	3	16	10	17	1	3	2	6	3	1	6	0	4	2	2	0	0	1	2	0	0	0	2	0	0	0	0	1	0	1	0	1	1	0	1	1	0	1	1	1	0	0	0	2	0	0	0	0	0	0	0
Migut.A00714.v2.0	0	0	0	0	0	0	0	0	0	0	0	0	0	0	0	0	0	0	0	0	0	0	0	0	0	0	0	0	0	0	1	2	0	0	0	0	0	0	0	1	3	6	8	12	16	15	5	5	4	29	0	0	0	0	0	0	0	0	0	0	0	0	0	0	0	0	0	0	0	0	5	3	0	6	4	0	3	2	4	4
Migut.A00715.v2.0	10	12	6	12	6	18	12	7	4	10	15	16	19	11	17	9	11	10	7	15	17	16	19	18	30	8	10	20	19	24	24	23	29	22	24	26	8	13	19	22	46	80	47	59	62	49	35	44	35	34	20	10	11	12	10	8	9	11	13	17	15	17	11	10	10	17	12	11	10	21	69	57	85	44	48	22	50	38	75	53
Migut.A00716.v2.0	0	2	0	4	0	0	0	0	2	2	1	0	2	0	0	1	0	0	0	1	2	0	2	1	0	0	0	0	1	2	1	1	2	2	1	1	0	1	4	0	1	0	0	3	2	2	1	0	0	0	0	0	0	0	0	0	0	0	0	0	0	2	0	0	0	2	0	0	0	0	0	0	1	1	0	0	0	0	0	0
Migut.A00717.v2.0	1	1	0	1	0	0	0	1	0	1	5	0	0	1	0	0	2	1	0	0	0	0	0	0	0	1	0	0	0	0	1	0	0	0	0	0	1	1	0	0	14	31	37	44	30	19	30	47	21	15	1	0	0	0	0	0	0	1	0	0	0	3	0	0	0	0	0	0	0	0	14	8	103	8	24	7	11	23	75	37
Migut.A00718.v2.0	1	6	0	2	0	0	0	0	1	4	0	1	1	2	0	1	0	2	0	1	2	3	1	3	2	3	0	2	3	4	1	2	1	6	1	10	5	4	2	0	1	0	1	0	1	0	0	0	0	0	13	13	3	5	5	7	2	13	17	9	7	9	7	15	5	20	6	16	17	3	0	1	0	0	0	0	0	1	0	0
Migut.A00719.v2.0	0	0	0	0	2	0	1	0	0	0	2	0	0	1	1	0	2	1	2	1	3	0	5	0	3	0	3	2	1	0	0	1	2	0	2	1	1	0	0	0	0	1	2	3	3	3	0	0	1	1	1	0	0	0	0	1	0	0	3	1	0	0	0	2	0	1	0	1	0	0	1	1	2	0	0	0	0	0	1	1
Migut.A00720.v2.0	79	47	52	44	74	19	27	82	52	37	48	50	93	41	100	39	47	50	41	68	86	93	85	66	56	42	49	66	93	72	131	108	92	129	102	101	57	51	63	89	124	116	118	68	102	42	51	86	83	71	36	36	42	35	29	27	8	28	16	17	34	33	45	23	45	33	29	26	28	25	48	36	93	30	45	12	15	10	48	29
Migut.A00721.v2.0	425	498	373	140	302	315	177	538	376	196	585	173	425	357	254	197	251	165	327	467	225	328	250	365	269	220	381	339	384	321	291	343	467	323	264	280	148	223	265	309	208	283	312	314	315	250	214	243	292	317	278	239	180	318	372	188	237	244	330	254	214	299	288	274	217	124	146	273	249	238	219	179	315	181	222	96	116	137	291	229
Migut.A00722.v2.0	0	0	0	0	0	0	0	0	0	0	0	0	0	0	0	0	0	0	0	0	0	0	0	0	0	0	0	0	0	0	0	0	0	0	0	0	0	0	0	0	0	0	0	0	0	0	0	0	0	0	0	0	0	0	0	0	0	0	0	0	0	0	0	0	0	0	0	0	0	0	0	0	0	1	0	0	0	0	0	0
Migut.A00723.v2.0	0	0	1	0	1	0	0	1	0	0	0	0	0	0	3	0	0	1	2	1	0	1	1	0	1	0	0	3	0	0	1	2	0	2	0	1	1	0	0	1	0	0	0	1	1	1	1	0	1	7	1	1	13	2	3	1	4	0	1	0	0	1	43	2	7	1	9	2	4	1	18	5	19	7	21	3	17	5	5	6
Migut.A00724.v2.0	9	9	7	2	13	5	1	3	7	5	4	11	5	1	6	4	5	2	1	3	6	7	7	9	3	2	4	7	2	4	12	14	12	4	6	5	3	5	3	5	4	9	6	6	4	6	6	4	10	5	5	1	4	11	7	1	4	0	1	3	3	11	18	0	17	2	10	1	2	4	4	3	7	1	1	1	0	3	5	0
Migut.A00725.v2.0	143	163	141	98	165	144	118	142	128	110	188	97	160	105	110	102	130	105	63	145	161	180	133	118	114	84	165	124	158	155	163	166	180	174	137	143	97	101	111	132	146	138	110	130	121	114	127	132	84	75	104	111	87	65	67	49	65	73	53	72	84	128	97	76	67	64	52	93	60	73	74	93	159	74	81	39	55	60	96	85
Migut.A00726.v2.0	3	1	4	0	1	0	3	1	3	4	8	7	3	3	3	5	3	5	3	5	8	11	9	7	3	2	3	9	4	2	6	11	11	7	14	13	3	9	6	6	1	14	11	17	8	8	7	14	13	3	1	1	1	6	1	1	0	6	0	1	0	2	2	1	1	7	2	3	2	2	1	4	14	0	2	0	1	1	3	7
Migut.A00727.v2.0	14	14	15	3	13	9	10	8	12	12	16	7	18	15	16	18	12	13	6	11	15	26	21	25	15	10	16	13	15	28	25	20	14	39	41	14	12	19	19	20	17	31	31	34	21	16	20	23	27	25	10	7	4	9	6	10	10	6	9	18	7	15	8	14	8	14	5	14	10	14	18	17	25	11	11	1	4	17	31	23
Migut.A00728.v2.0	1	5	5	1	5	4	2	5	4	5	6	4	10	2	8	4	4	2	4	0	12	8	7	10	5	2	5	7	3	11	9	8	5	6	9	10	5	6	12	5	10	8	8	13	7	6	6	6	13	5	6	9	5	11	10	1	2	4	6	0	3	4	2	2	1	67	28	2	4	2	4	4	4	7	3	2	2	3	4	5
Migut.A00729.v2.0	9	7	4	2	6	8	5	5	5	4	6	7	26	11	8	1	6	2	2	6	8	0	2	7	2	2	11	0	5	1	5	8	16	2	4	11	4	11	5	2	20	49	43	147	112	94	45	75	36	106	7	4	2	0	3	0	1	2	5	3	0	1	14	2	0	0	0	5	0	2	46	39	134	40	63	27	16	86	130	76
Migut.A00730.v2.0	0	0	0	0	0	0	0	0	0	0	0	0	0	0	0	0	0	0	0	0	0	0	0	0	0	0	0	0	0	0	0	0	0	0	0	0	0	0	0	0	0	0	0	1	0	0	0	0	0	0	0	0	0	0	0	0	0	0	0	0	0	0	0	0	0	1	0	0	0	0	1	0	2	0	0	0	0	0	0	0
Migut.A00731.v2.0	0	0	0	0	0	0	0	0	0	0	0	0	0	0	0	0	0	0	0	0	0	0	0	0	0	0	0	0	0	0	0	0	0	0	0	0	0	0	0	0	0	0	0	0	0	0	0	0	0	0	0	0	0	0	0	0	0	0	0	0	0	0	0	0	0	0	0	0	0	0	0	0	0	0	0	0	0	0	0	0
Migut.A00732.v2.0	1	1	1	2	3	0	1	1	2	6	4	0	7	4	1	4	3	1	0	3	7	14	10	14	17	2	5	16	5	12	23	13	9	18	19	16	9	12	9	13	32	37	36	24	51	17	26	28	41	39	1	3	1	2	2	0	1	1	0	0	6	2	10	6	10	3	11	4	8	17	14	8	19	9	13	4	5	16	5	13
Migut.A00733.v2.0	0	4	4	0	1	1	0	1	3	0	1	1	1	4	4	0	0	0	2	3	1	2	1	3	1	3	1	3	3	5	1	5	4	1	6	1	2	4	4	4	57	59	50	41	40	35	42	47	45	40	0	1	1	4	1	8	2	4	1	0	5	11	19	3	6	15	6	11	6	17	23	28	62	18	34	12	8	25	46	25
Migut.A00734.v2.0	110	147	204	60	141	60	59	139	55	52	100	65	181	72	119	120	204	88	41	172	216	203	268	216	303	100	227	289	109	237	381	344	188	356	193	341	151	107	136	351	66	109	74	63	73	29	46	28	79	41	57	52	67	86	33	54	31	41	56	30	39	61	108	37	78	47	46	23	22	48	57	57	66	70	33	8	60	41	47	48
Migut.A00735.v2.0	40	36	36	21	23	20	28	35	34	36	43	39	64	27	24	27	30	49	29	54	50	66	40	58	53	29	28	59	50	57	77	52	49	77	44	49	32	29	50	69	23	24	27	16	21	14	18	29	27	3	19	11	17	19	13	13	9	20	22	10	12	23	7	20	14	15	14	21	13	14	13	11	15	5	7	4	5	10	7	14
Migut.A00736.v2.0	3	2	3	1	0	1	1	3	3	2	3	0	3	0	0	1	2	0	0	0	0	6	1	4	1	0	1	2	2	0	2	1	1	6	1	1	0	0	0	3	2	3	5	3	2	2	0	5	3	1	0	1	0	0	0	2	0	0	1	0	1	0	0	0	0	0	2	1	0	0	0	1	1	2	1	0	1	1	2	2
Migut.A00737.v2.0	2	2	3	1	6	3	0	4	4	2	2	2	4	4	9	3	2	1	2	7	5	6	3	1	9	0	2	9	0	3	4	6	5	5	3	2	6	0	7	10	5	3	2	0	3	0	3	3	6	2	5	2	2	0	0	1	0	1	3	2	2	2	3	1	0	0	2	1	3	0	0	0	7	0	2	0	0	0	4	0
Migut.A00738.v2.0	0	0	1	1	1	1	0	0	0	0	3	4	2	0	0	0	0	0	0	0	2	0	0	1	0	0	0	0	0	0	2	1	1	0	0	1	0	0	1	0	21	69	37	527	234	228	67	23	23	634	1	4	2	3	0	1	1	0	2	2	2	4	3	1	0	5	8	1	0	2	130	306	106	261	136	31	348	99	126	112
Migut.A00739.v2.0	18	16	4	3	3	5	2	12	8	3	21	9	14	4	2	7	22	5	16	12	6	3	5	6	7	11	10	13	14	13	13	20	14	13	19	9	2	9	8	12	23	43	27	26	45	27	19	33	39	35	13	6	4	11	13	5	6	7	22	6	10	12	8	8	3	17	12	17	11	10	25	16	45	12	20	4	16	18	32	24
Migut.A00740.v2.0	2	8	16	3	16	7	2	5	9	6	8	9	7	6	15	4	5	9	6	13	7	11	22	13	13	23	24	14	28	26	7	16	15	24	19	26	8	17	26	24	191	390	491	385	515	366	542	606	867	335	2	2	2	3	6	8	2	4	4	3	7	16	9	11	6	21	8	17	21	15	14	2	288	8	52	17	0	8	90	46
Migut.A00741.v2.0	14	10	18	6	6	5	2	13	6	12	5	9	34	17	6	10	12	8	7	12	15	21	21	9	26	10	10	22	13	17	24	25	13	35	14	31	12	19	12	29	40	35	43	33	42	30	27	31	38	28	1	0	1	1	0	0	0	0	0	0	0	0	0	2	2	4	2	1	2	1	5	2	6	1	0	2	1	0	1	0
Migut.A00742.v2.0	225	211	273	190	219	268	230	357	284	257	293	197	260	276	279	230	234	247	264	318	252	269	287	276	262	242	295	327	362	363	241	223	269	331	311	319	223	197	306	330	235	258	377	331	301	302	274	357	293	267	203	158	133	295	181	151	171	169	227	193	181	221	223	217	174	154	119	210	199	203	183	131	338	135	163	86	120	174	296	233
Migut.A00743.v2.0	4	3	5	2	7	1	4	2	0	2	7	6	9	3	6	2	15	4	3	4	8	5	5	11	4	0	7	6	0	9	13	10	10	6	6	14	2	8	12	9	8	5	5	5	8	4	3	4	8	9	3	1	0	2	4	0	1	0	1	0	3	3	0	0	0	52	18	1	1	0	1	0	3	0	0	0	0	0	0	2
Migut.A00744.v2.0	19	11	22	5	13	3	4	9	6	8	19	12	13	21	9	10	7	9	8	15	20	23	35	25	15	8	16	18	11	11	25	11	19	28	25	36	9	5	7	27	23	31	18	23	29	22	14	26	17	18	2	1	0	2	4	0	0	1	1	1	4	3	1	4	1	67	30	0	2	1	7	9	7	6	3	4	0	7	8	7
Migut.A00745.v2.0	74	75	86	39	44	38	50	78	54	58	175	145	167	133	143	105	91	107	151	151	205	217	140	187	158	129	129	168	134	204	248	168	321	334	235	385	250	114	155	319	131	130	91	108	65	67	70	93	65	36	15	20	21	26	12	30	26	25	44	27	40	54	28	45	19	273	126	53	40	61	55	38	93	25	25	13	22	29	39	38
Migut.A00746.v2.0	1	7	26	40	61	15	27	3	18	44	3	30	6	27	45	27	2	30	0	1	38	49	26	56	6	9	0	1	20	51	32	29	1	35	12	64	28	16	48	36	81	36	52	90	35	50	24	23	33	45	27	28	26	41	30	21	22	20	23	26	43	45	59	34	44	18	31	27	20	44	53	39	82	44	41	18	32	36	49	42
Migut.A00747.v2.0	0	0	0	1	2	0	0	0	1	1	4	1	1	1	0	0	1	0	0	1	2	3	1	3	1	0	0	1	0	1	2	1	2	4	2	2	1	2	0	1	8	3	0	3	5	3	2	2	6	0	0	0	0	3	1	0	1	1	1	0	1	0	0	0	2	1	3	1	1	0	0	0	1	1	0	0	0	0	1	0
Migut.A00748.v2.0	98	87	81	60	82	52	49	59	62	74	98	74	117	69	76	67	65	60	54	77	102	95	67	97	74	62	68	101	91	128	119	119	115	117	90	119	71	48	92	117	296	271	223	264	262	238	203	205	286	353	109	82	92	94	79	47	69	56	78	40	102	132	244	92	136	60	113	73	89	111	229	227	359	185	206	111	195	181	260	229
Migut.A00749.v2.0	12	28	20	15	33	8	9	12	13	21	23	30	25	27	19	14	14	19	13	10	54	38	46	38	28	25	28	39	29	44	57	47	62	81	61	79	33	33	14	69	234	217	260	357	205	159	243	181	205	213	23	24	18	42	46	10	20	12	20	7	103	226	225	103	175	101	136	141	160	108	225	188	379	236	222	107	144	137	240	181
Migut.A00750.v2.0	234	180	124	90	188	133	103	166	121	119	198	218	212	180	170	106	94	149	113	137	152	159	126	172	93	88	101	118	138	135	131	178	190	133	117	98	66	91	125	75	406	344	435	320	302	231	209	304	378	258	394	394	229	317	498	211	293	265	363	246	517	742	502	432	560	186	353	458	406	445	404	360	945	295	376	108	215	266	481	376
Migut.A00751.v2.0	1	0	0	1	0	0	0	0	1	1	0	0	0	2	1	1	0	0	0	1	1	1	1	0	1	0	3	4	0	0	2	4	0	0	0	2	0	1	0	3	1	4	6	5	2	0	1	6	6	5	2	3	1	1	0	0	1	2	3	1	0	1	0	1	0	1	0	1	0	1	4	6	13	0	0	1	3	2	7	6
Migut.A00752.v2.0	0	0	0	0	0	0	0	0	0	0	0	0	0	0	0	0	0	0	0	0	0	0	0	0	0	0	0	0	0	0	0	0	0	0	0	0	0	0	0	0	0	0	0	0	0	0	0	0	0	0	0	0	0	0	0	0	0	0	0	0	0	0	0	0	0	0	0	0	0	0	0	0	0	0	0	0	0	0	0	0
Migut.A00753.v2.0	31	33	29	16	35	12	24	26	15	19	37	24	43	23	27	37	39	32	19	44	64	59	46	66	51	48	49	39	48	54	79	49	57	72	58	79	54	49	53	69	91	111	106	174	104	153	135	160	146	118	27	36	15	37	30	36	21	18	33	32	37	24	25	32	17	61	31	51	20	37	67	52	212	39	58	13	20	50	130	77
Migut.A00754.v2.0	10	6	8	7	7	5	10	8	8	10	13	13	16	18	10	10	13	12	8	10	17	10	16	12	16	11	14	17	20	30	10	19	20	28	21	37	17	16	20	32	13	22	19	35	32	15	20	25	32	33	12	7	13	14	26	12	11	5	12	14	12	23	46	13	13	7	8	18	9	18	11	6	17	17	14	4	6	10	26	21
Migut.A00755.v2.0	15	26	23	13	13	14	11	12	11	33	47	59	66	44	51	33	39	32	25	41	43	55	52	66	34	32	35	37	46	67	34	72	61	20	41	53	29	17	32	23	2	1	1	0	2	2	0	2	0	1	32	41	29	28	10	21	13	26	22	22	31	57	68	39	39	36	27	38	29	64	5	1	7	0	0	0	0	1	0	1
Migut.A00756.v2.0	1	0	0	0	0	0	0	0	0	0	0	0	0	1	1	0	0	0	0	0	0	0	3	0	4	0	0	1	1	0	2	2	0	2	4	2	0	0	0	0	0	1	2	2	2	3	0	1	2	2	0	0	0	0	0	0	0	0	0	0	0	0	0	0	0	0	0	0	0	0	1	0	2	0	0	0	0	0	0	0
Migut.A00757.v2.0	0	0	0	0	0	0	0	0	0	0	0	0	0	0	0	0	0	0	0	0	0	0	0	0	0	0	0	0	0	0	0	0	0	0	0	0	0	0	0	0	0	0	0	0	0	0	0	0	0	0	0	0	0	0	0	0	0	0	0	0	0	0	0	0	0	0	0	0	0	0	0	0	0	0	0	0	0	0	0	0
Migut.A00758.v2.0	0	0	0	0	0	0	0	0	0	0	0	0	0	0	0	0	0	0	0	0	0	0	0	0	0	0	0	0	0	0	0	0	0	0	0	0	0	0	0	0	0	0	0	0	0	0	0	0	0	0	0	0	0	0	0	0	0	0	0	0	0	0	0	0	0	0	0	0	0	0	1	0	0	0	0	0	0	0	0	0
Migut.A00759.v2.0	72	53	89	50	101	31	21	35	49	44	82	82	83	59	92	35	31	52	39	63	97	71	72	90	48	47	39	55	74	79	78	101	107	80	78	108	36	47	100	66	102	96	142	149	124	68	54	103	118	126	38	40	32	55	47	22	32	28	42	46	49	59	60	64	35	50	42	68	22	41	65	47	163	43	49	25	41	45	103	68
Migut.A00760.v2.0	0	0	0	0	0	0	0	0	0	0	0	0	0	0	0	0	0	0	0	0	0	0	0	0	0	0	0	0	0	0	0	0	0	0	0	0	0	0	0	0	0	0	0	0	0	0	0	0	0	0	0	0	0	1	0	0	0	0	0	0	1	1	0	0	0	2	0	0	0	0	0	0	0	0	0	0	0	0	1	0
Migut.A00761.v2.0	42	67	65	29	36	33	36	33	40	38	92	47	116	52	50	46	51	50	29	96	108	96	115	116	76	53	52	110	72	127	168	98	122	147	79	122	61	66	84	141	130	147	140	94	85	79	68	125	103	65	33	37	43	31	26	36	19	28	44	30	47	54	32	39	31	61	40	48	42	43	110	79	122	52	72	20	46	53	91	63
Migut.A00762.v2.0	0	0	3	3	2	2	0	0	1	0	0	1	3	5	2	0	2	0	1	2	1	4	4	5	1	1	3	3	1	1	2	1	1	5	2	4	1	0	0	3	0	2	3	2	6	2	6	6	3	1	2	1	0	5	0	0	0	3	0	2	1	0	10	0	2	1	0	0	2	2	2	2	10	1	6	4	0	5	7	11
Migut.A00763.v2.0	12	16	16	6	19	7	3	13	4	7	12	10	12	9	6	7	11	15	7	18	18	16	25	14	18	7	11	24	14	15	31	17	14	21	18	22	12	10	17	17	19	34	21	10	21	11	11	24	24	14	12	11	13	7	8	9	14	18	9	11	19	17	21	7	16	11	7	10	14	16	13	5	15	4	5	2	7	9	13	11
Migut.A00764.v2.0	38	34	27	19	34	14	23	25	30	22	34	34	54	40	36	18	21	23	30	34	41	36	29	38	26	22	15	34	38	35	51	34	55	65	37	52	18	17	34	43	80	45	55	49	39	38	30	25	53	41	22	30	23	15	10	17	11	13	28	7	30	49	22	25	15	30	19	21	25	36	63	36	107	38	56	15	18	32	49	37
Migut.A00765.v2.0	0	0	0	0	0	0	0	0	0	0	0	1	0	0	0	0	0	0	0	0	0	0	0	1	0	0	0	0	0	0	0	0	0	1	0	0	0	0	0	0	0	0	1	0	0	0	0	0	1	2	0	0	0	0	0	0	0	0	0	0	0	0	0	0	0	2	1	0	0	0	0	0	1	0	0	0	1	0	0	0
Migut.A00766.v2.0	9	16	9	9	10	5	7	11	7	11	18	13	25	4	10	10	19	5	10	16	17	25	22	22	29	17	14	22	13	35	44	33	19	52	18	38	13	24	12	55	66	66	77	75	64	61	44	65	74	47	13	12	9	4	11	8	3	8	15	8	15	12	18	5	10	33	16	11	10	10	63	62	158	32	31	17	33	42	87	64
Migut.A00767.v2.0	17	27	35	20	26	13	13	18	20	19	31	29	33	31	45	21	21	20	20	50	26	37	37	45	20	31	39	29	38	50	37	57	46	57	42	78	31	19	54	45	31	45	50	49	44	29	33	40	59	45	17	17	19	26	36	24	16	16	16	19	22	39	34	35	28	16	19	39	27	24	32	24	42	31	28	15	21	18	34	18
Migut.A00768.v2.0	18	18	22	1	21	19	23	35	22	22	30	15	18	31	35	16	15	26	26	20	11	14	14	19	16	7	23	15	31	24	11	13	14	15	18	26	24	19	15	25	8	13	31	33	22	25	21	19	23	24	42	31	6	46	56	36	33	47	63	52	21	52	53	52	22	27	20	56	60	43	11	13	65	8	18	1	8	5	53	28
Migut.A00769.v2.0	237	240	236	115	198	216	148	275	202	205	275	186	232	244	213	184	205	182	171	270	270	257	236	289	216	188	255	241	214	360	293	251	259	277	270	238	188	182	174	269	288	260	269	252	236	253	186	265	281	182	129	104	109	120	89	109	96	116	96	132	136	125	141	134	117	87	86	137	133	142	107	83	136	43	80	22	45	43	117	77
Migut.A00770.v2.0	1521	1878	1094	680	1340	997	955	921	1280	1018	1900	1458	1300	791	1238	537	477	639	676	1017	823	819	424	930	420	434	718	572	932	751	832	1599	1572	436	763	536	477	451	621	369	1138	1766	974	1424	1476	833	968	969	1110	1350	4472	3735	1925	2578	2176	1112	1568	1515	2163	1681	1725	2120	1548	1562	621	417	484	967	999	1479	1213	1507	2755	1393	904	437	945	716	906	928
Migut.A00771.v2.0	70	77	75	64	68	31	31	63	47	54	54	52	65	34	39	33	30	34	28	63	52	48	51	53	37	35	33	58	50	56	91	51	60	89	74	77	36	34	34	61	82	64	77	58	73	50	43	64	84	98	68	43	43	66	59	39	36	29	36	35	68	110	92	45	64	41	40	59	47	59	105	90	115	90	82	49	61	67	61	61
Migut.A00772.v2.0	19	26	22	8	26	21	23	30	31	13	36	7	23	18	33	22	19	16	12	33	22	23	23	29	22	18	34	36	30	29	42	27	44	41	39	34	20	34	21	44	26	17	22	35	32	14	17	17	21	24	3	2	8	10	2	6	6	3	7	3	21	7	9	13	11	14	9	18	20	6	8	5	10	9	4	5	5	4	9	8
Migut.A00773.v2.0	115	129	122	78	146	56	53	92	78	81	127	108	172	99	165	92	102	86	61	166	160	172	155	192	151	105	96	164	163	229	249	206	192	261	180	318	132	135	180	277	262	262	247	249	258	181	185	236	306	265	164	177	151	199	158	119	108	143	212	142	197	267	329	216	164	277	196	174	143	206	434	309	781	274	311	123	210	243	370	326
Migut.A00774.v2.0	272	275	237	232	302	186	169	235	230	209	295	270	300	253	222	123	108	149	147	189	241	204	177	259	103	116	145	172	181	201	234	252	232	229	227	235	121	139	146	165	593	526	537	705	549	474	379	419	408	625	401	425	349	318	444	188	323	259	216	261	650	954	911	377	455	169	240	341	357	376	960	996	920	683	627	451	417	528	609	609
Migut.A00775.v2.0	3	3	6	2	1	1	0	3	5	0	6	7	11	2	6	11	18	3	5	7	27	16	19	12	22	12	8	18	3	18	27	18	18	29	20	41	23	9	7	33	14	16	13	6	11	7	10	11	8	9	7	9	8	11	0	6	1	3	8	8	14	15	4	4	2	46	15	5	2	19	16	12	20	6	7	2	5	15	15	17
Migut.A00776.v2.0	84	81	58	27	38	42	41	53	53	55	75	95	106	68	61	40	51	55	56	61	112	83	68	89	67	47	71	82	67	89	125	78	122	106	95	88	56	76	71	98	222	307	228	257	231	189	192	252	225	198	147	106	98	126	98	107	108	127	133	119	156	171	222	128	124	201	142	189	137	174	266	174	539	155	177	76	119	161	354	245
Migut.A00777.v2.0	8	4	6	2	12	19	17	7	17	7	6	9	10	9	5	8	4	5	5	5	3	2	1	4	5	5	11	3	5	2	2	7	5	2	6	2	3	3	1	1	0	2	2	0	0	0	0	0	0	0	28	19	23	30	30	25	17	25	22	25	15	19	13	15	6	13	4	28	30	9	0	0	0	2	1	0	0	0	0	2
Migut.A00778.v2.0	0	0	0	0	0	0	0	0	0	0	0	0	0	0	0	0	0	0	0	0	0	0	0	0	0	0	1	0	0	0	0	0	0	0	0	0	0	0	0	0	0	0	0	0	0	0	0	0	0	0	0	0	0	0	0	0	0	0	0	0	0	0	0	0	0	0	0	0	0	0	0	0	0	0	0	0	0	0	0	0
Migut.A00779.v2.0	73	71	32	16	51	28	17	29	23	18	110	145	127	51	87	27	22	46	26	41	111	108	47	59	35	19	32	34	65	48	108	154	120	42	69	47	37	42	68	27	148	295	151	195	152	141	77	134	101	206	30	22	12	25	35	18	11	19	22	32	26	24	66	33	30	31	24	33	31	33	74	72	119	51	47	22	31	50	78	62
Migut.A00780.v2.0	79	62	69	62	74	36	35	53	47	52	84	93	75	66	79	47	42	44	33	79	75	64	81	92	42	28	42	52	58	102	99	74	87	88	77	96	36	38	59	80	167	157	194	215	165	127	83	133	138	145	61	46	42	51	46	36	31	24	51	38	67	91	103	53	49	38	40	58	45	72	132	130	248	126	111	65	74	84	120	125
Migut.A00781.v2.0	0	1	0	0	0	0	0	0	0	2	0	0	0	0	0	0	0	0	0	0	1	2	0	0	0	0	0	0	0	1	0	0	0	0	0	0	0	0	0	0	0	1	0	0	0	0	0	0	0	0	0	0	0	0	0	0	0	0	0	0	0	0	0	0	0	0	0	0	0	0	0	0	0	0	0	0	0	0	0	0
Migut.A00782.v2.0	0	0	0	0	1	0	0	0	0	0	0	0	0	0	1	0	0	0	0	0	0	0	0	0	0	0	0	1	0	1	3	1	0	0	0	0	1	0	0	0	0	1	0	0	0	0	0	2	0	0	0	0	0	0	0	0	0	0	0	0	0	0	0	0	0	0	0	0	0	0	0	0	0	0	0	0	0	0	0	0
Migut.A00783.v2.0	0	0	0	0	0	0	0	0	0	0	0	0	0	0	0	0	0	0	0	0	0	0	0	0	0	0	0	0	0	0	0	0	0	0	0	0	0	0	0	0	0	0	0	0	1	0	0	0	0	0	0	0	0	0	0	0	0	0	0	0	0	0	0	0	0	0	0	0	0	0	0	0	0	0	0	0	0	0	0	0
Migut.A00784.v2.0	129	127	144	49	127	57	44	143	85	54	115	41	119	77	98	79	177	48	62	198	64	120	186	124	178	83	177	238	134	126	209	159	108	222	157	165	82	92	79	214	69	87	114	56	109	48	66	110	179	64	40	58	62	69	58	76	42	52	74	50	49	58	64	44	62	60	69	61	30	49	42	49	67	47	51	16	24	32	61	43
Migut.A00785.v2.0	110	117	150	56	187	84	78	89	106	89	149	66	118	157	189	95	79	70	83	115	92	88	135	137	87	60	108	127	135	145	126	123	134	139	160	168	86	72	110	110	93	81	136	106	123	89	98	115	143	128	129	75	87	156	180	67	75	71	120	73	60	91	149	130	78	60	61	94	82	72	76	74	172	70	74	45	40	51	118	73
Migut.A00786.v2.0	0	0	0	0	0	0	0	0	0	0	0	0	0	0	0	0	0	0	0	0	0	0	0	0	0	0	0	0	0	0	0	0	0	0	0	0	0	0	0	0	0	0	0	0	0	0	1	0	1	0	0	0	0	0	0	0	0	0	0	0	0	0	0	0	0	0	0	0	0	0	0	0	0	0	0	0	0	0	0	0
Migut.A00787.v2.0	188	166	111	78	107	84	63	96	101	101	215	223	236	114	93	74	83	91	101	143	182	177	154	142	119	61	104	114	149	133	218	245	181	174	160	149	64	89	85	122	435	480	313	337	273	247	253	292	280	271	286	207	152	150	114	116	92	96	136	83	208	214	171	136	107	159	137	152	132	120	230	187	475	127	201	57	75	94	204	159
Migut.A00788.v2.0	0	0	0	0	0	0	0	0	0	0	0	0	0	0	0	0	0	0	0	0	0	0	0	0	0	0	0	0	0	0	0	0	0	0	0	0	0	0	0	0	0	0	0	0	0	0	0	0	0	0	0	0	0	0	0	0	0	0	0	0	0	0	0	0	0	0	0	0	0	0	0	0	0	0	0	0	0	0	0	0
Migut.A00789.v2.0	1	0	0	0	0	0	0	0	1	0	1	0	0	2	0	0	0	0	0	2	0	0	1	1	0	0	0	0	0	0	0	2	0	0	0	1	2	0	0	1	2	1	2	3	0	1	2	2	0	2	0	0	0	0	0	0	0	0	0	0	0	0	0	0	0	0	0	0	0	0	1	0	5	0	0	0	2	2	2	1
Migut.A00790.v2.0	27	29	25	6	23	13	10	33	15	8	37	26	41	37	41	23	30	23	11	35	81	57	48	43	35	18	21	40	27	39	74	65	60	67	50	47	24	37	43	51	52	66	59	50	44	29	35	51	37	50	15	10	21	18	19	18	10	13	26	6	22	18	24	17	12	19	16	10	11	14	32	25	70	13	23	6	7	10	23	28
Migut.A00791.v2.0	3	2	0	1	0	1	0	0	0	0	2	1	5	1	0	0	0	1	1	0	2	1	1	1	1	0	0	1	1	1	4	1	1	0	0	1	1	0	0	0	34	53	79	151	125	174	46	77	39	113	1	1	0	0	0	0	0	1	1	2	0	7	0	1	2	0	0	1	2	0	289	312	356	286	348	168	216	383	390	458
Migut.A00792.v2.0	370	274	278	199	208	191	161	371	209	236	386	236	375	261	270	192	223	196	159	320	387	446	377	389	217	169	197	268	223	336	466	414	423	362	338	307	129	183	255	304	168	126	117	103	95	62	50	72	112	34	221	220	254	193	179	192	138	147	161	148	245	252	208	236	169	91	122	199	209	211	82	50	82	54	69	18	40	34	68	45
Migut.A00793.v2.0	0	0	0	0	0	0	0	0	0	0	0	0	0	0	0	0	0	0	0	0	0	0	0	0	0	0	0	0	0	0	0	0	0	0	0	0	0	0	0	0	0	0	0	0	0	0	0	0	0	0	0	0	0	0	0	0	0	0	0	0	0	0	0	0	0	0	0	0	0	0	0	0	0	0	0	0	0	0	0	0
Migut.A00794.v2.0	12	16	21	2	10	3	6	12	7	6	16	11	40	17	20	15	39	9	3	30	67	50	73	55	52	24	30	48	27	46	128	70	58	124	64	89	28	30	40	92	4	7	5	0	5	2	5	8	4	0	4	27	25	8	10	12	4	7	4	10	13	10	5	3	3	28	14	5	4	7	3	2	5	2	1	0	3	6	7	0
Migut.A00795.v2.0	41	38	35	3	19	10	4	30	14	5	37	6	41	13	6	13	42	9	19	36	13	10	34	17	52	19	59	57	20	14	49	36	40	51	34	23	14	15	14	59	11	40	34	10	40	7	11	36	64	6	11	13	12	13	18	10	5	7	13	5	10	6	19	9	10	16	15	8	4	13	16	15	31	9	16	5	13	10	21	18
Migut.A00796.v2.0	0	1	0	0	0	0	0	0	1	0	0	1	0	0	0	0	0	0	0	0	0	0	0	0	0	0	1	0	0	0	0	0	0	0	0	0	0	1	0	0	0	0	0	1	1	1	1	0	0	0	0	0	0	0	0	0	0	1	0	0	0	0	1	0	0	0	0	0	0	0	0	1	0	0	0	0	1	0	1	1
Migut.A00797.v2.0	90	72	70	39	40	66	34	82	59	53	112	57	77	61	52	39	53	60	57	72	60	66	43	74	47	25	67	41	67	41	78	65	56	71	48	41	33	31	48	28	35	54	25	49	36	53	24	29	22	31	92	99	84	79	58	86	78	91	75	74	87	110	60	112	47	44	40	97	73	77	36	31	70	17	40	12	14	25	28	22
Migut.A00798.v2.0	76	91	74	61	81	61	44	78	68	59	103	76	76	84	76	43	32	60	82	75	51	82	71	77	37	44	47	58	68	83	66	64	95	85	84	79	42	45	43	53	212	209	214	238	218	186	169	216	185	221	55	60	43	55	58	39	44	40	49	55	62	94	76	59	41	60	53	68	75	62	166	122	261	121	128	67	81	99	193	130
Migut.A00799.v2.0	22	27	25	10	10	8	9	11	3	3	26	4	25	15	8	13	18	5	4	26	6	6	19	10	12	4	22	13	14	6	16	25	21	18	18	13	7	10	6	17	18	24	14	30	28	8	12	11	27	7	5	1	2	5	10	0	1	5	1	2	2	2	36	3	7	2	7	2	5	3	8	7	17	8	3	1	7	7	6	5
Migut.A00800.v2.0	5	3	2	0	0	0	4	0	2	2	4	2	5	4	1	4	3	3	0	2	9	2	5	14	4	2	4	4	2	6	14	6	5	5	5	17	2	4	9	12	5	5	2	0	4	3	2	1	2	3	0	3	0	2	0	0	1	0	0	0	1	0	0	0	0	3	3	1	1	1	3	0	5	0	0	0	0	1	1	0
Migut.A00801.v2.0	0	0	0	0	0	0	0	0	0	0	0	0	0	0	0	0	0	0	0	1	1	0	0	0	0	0	0	0	0	0	0	1	0	0	0	0	0	0	0	0	0	4	1	1	6	0	3	2	4	0	0	0	0	0	0	0	0	0	0	0	0	0	0	0	0	6	4	0	0	0	0	0	0	0	1	0	0	1	0	0
Migut.A00802.v2.0	249	235	351	166	252	289	332	348	262	226	322	322	327	383	379	369	300	463	271	416	562	454	387	484	414	362	399	347	376	446	407	469	361	421	416	544	535	326	446	399	134	151	127	123	138	88	132	108	131	91	143	177	135	147	133	155	139	149	147	155	137	141	194	168	135	132	107	137	152	162	42	26	56	26	41	12	21	18	42	27
Migut.A00803.v2.0	4	3	1	3	3	3	0	3	0	0	1	3	5	1	8	3	0	4	0	2	3	7	5	2	1	0	2	3	1	0	3	0	7	3	3	2	2	3	5	3	39	31	36	44	38	39	26	44	20	63	4	6	2	9	1	1	1	5	2	3	11	16	18	7	18	6	8	20	9	13	41	45	54	39	32	7	33	31	51	49
Migut.A00804.v2.0	2	0	1	2	0	1	1	1	1	0	0	1	2	0	0	1	0	0	0	0	0	2	1	1	0	0	1	0	0	3	0	2	2	0	1	0	0	0	0	0	1	2	0	0	2	0	0	0	0	0	192	194	136	156	171	144	106	149	192	157	119	214	180	126	149	165	161	201	132	157	235	201	540	145	158	70	147	167	292	227
Migut.A00805.v2.0	1	2	0	0	1	0	0	1	0	0	1	2	0	0	0	0	0	0	0	0	1	0	0	0	0	0	0	0	0	1	1	0	2	0	0	0	0	0	0	0	0	0	0	0	1	0	0	0	0	0	41	32	55	20	21	7	14	13	22	17	40	63	40	21	20	17	19	20	16	23	84	55	126	58	43	26	46	45	50	55
Migut.A00806.v2.0	453	466	482	268	342	455	441	561	514	502	646	678	643	603	544	274	265	383	461	516	479	456	332	504	210	282	327	320	480	461	328	452	513	340	466	367	214	249	359	258	175	231	221	259	227	129	181	225	142	142	355	312	229	434	316	275	296	296	332	336	357	506	373	435	264	149	209	374	391	427	86	54	116	54	68	38	45	46	97	64
Migut.A00807.v2.0	7	2	2	0	3	0	4	4	3	6	3	6	0	0	2	2	0	2	3	0	2	1	1	3	1	0	0	2	0	2	2	4	4	0	0	0	1	0	0	0	38	40	56	79	54	89	18	59	20	52	4	4	1	0	1	0	1	1	2	3	1	1	0	2	2	0	0	1	3	2	129	121	125	67	61	48	62	99	71	89
Migut.A00808.v2.0	5	3	12	0	7	1	5	5	4	9	5	5	3	7	13	2	1	1	5	6	2	0	0	1	6	7	1	2	4	4	0	2	7	6	3	2	2	3	3	2	4	1	1	1	2	2	3	3	2	1	0	1	0	1	0	0	0	0	0	0	1	0	0	1	0	2	0	0	0	0	1	0	0	0	0	0	0	0	0	0
Migut.A00809.v2.0	116	94	115	59	162	73	74	113	91	72	143	98	106	105	195	81	100	114	71	137	126	132	145	169	102	89	118	120	147	191	121	114	119	163	133	192	93	99	132	127	200	254	451	491	388	276	244	365	309	398	155	121	99	171	228	79	80	100	130	96	132	159	174	168	76	77	75	113	109	145	226	188	613	157	272	118	86	182	420	293
Migut.A00810.v2.0	0	0	0	0	0	0	0	0	0	0	0	0	0	0	0	0	0	0	0	0	0	0	0	0	0	0	0	0	0	0	0	0	0	0	0	0	0	0	0	0	0	0	0	0	0	0	0	0	0	0	0	0	0	0	0	0	0	0	0	0	0	0	0	0	0	0	0	0	0	0	0	0	0	0	0	0	0	0	0	0
Migut.A00811.v2.0	28	24	38	12	32	30	23	53	28	30	48	30	27	34	37	22	21	26	29	47	26	32	42	53	20	28	39	38	37	43	32	47	25	25	36	38	23	30	37	43	30	60	49	59	48	39	45	64	37	43	93	96	63	86	98	72	73	78	121	83	89	96	96	106	64	58	49	105	78	91	81	65	114	68	80	25	41	53	116	75
Migut.A00812.v2.0	9	9	12	5	10	6	3	3	9	9	9	10	17	7	10	6	5	15	6	15	7	13	17	11	15	11	6	7	7	11	15	9	9	9	16	5	8	6	9	6	54	35	46	79	38	86	35	17	37	55	18	23	12	10	12	13	9	7	7	11	11	7	15	17	10	18	12	23	11	15	64	50	118	32	43	19	17	30	96	45
Migut.A00813.v2.0	1042	1547	817	358	1058	674	630	968	576	565	1564	1587	1163	805	607	446	541	465	617	939	1169	1063	468	746	400	408	519	489	515	455	909	906	753	578	379	414	336	387	373	411	318	968	196	367	258	245	391	254	348	259	326	251	161	239	269	197	170	155	240	230	154	164	122	161	64	147	105	160	141	144	162	176	357	107	121	41	69	122	208	167
Migut.A00814.v2.0	28	36	36	21	58	20	10	29	13	17	79	17	45	39	64	15	25	19	15	46	44	44	40	74	41	34	21	52	43	71	58	12	49	116	51	84	27	27	53	76	15	25	22	17	24	26	11	16	16	17	24	34	33	38	45	28	18	34	38	22	30	34	44	39	17	33	33	31	25	33	4	10	13	8	9	2	11	10	7	10
Migut.A00815.v2.0	11	14	21	7	19	8	15	8	10	15	7	13	8	12	10	9	10	6	15	10	7	2	5	9	3	9	8	8	14	10	17	7	14	7	13	6	10	4	3	14	50	37	50	75	37	42	56	52	44	49	28	27	20	30	30	15	19	28	20	23	31	42	37	20	21	5	21	24	14	32	8	8	30	9	14	13	6	8	9	13
Migut.A00816.v2.0	117	113	209	29	29	16	12	45	52	126	171	180	283	42	37	117	213	90	36	265	771	230	204	283	126	161	85	222	31	344	867	98	449	406	228	665	177	87	243	720	4	2	2	2	4	1	1	1	2	0	137	104	136	233	151	247	138	206	192	237	30	11	91	36	23	38	31	79	29	47	3	0	6	5	1	1	2	3	6	2
Migut.A00817.v2.0	0	0	0	0	0	0	0	0	0	0	0	0	0	0	0	0	0	0	0	0	0	0	0	0	0	0	0	0	0	0	0	0	0	0	0	0	0	0	0	0	0	0	0	0	0	0	0	0	0	0	0	0	0	0	0	0	0	0	0	0	0	0	0	0	0	0	0	0	0	0	0	0	0	0	0	0	0	0	0	0
Migut.A00818.v2.0	0	0	0	0	0	0	0	0	0	0	0	0	0	0	0	0	0	0	0	0	0	0	0	0	0	0	0	0	0	0	0	0	0	0	0	0	0	0	0	0	0	0	0	0	0	0	0	0	0	0	0	0	0	0	0	0	0	0	0	0	0	0	0	0	0	0	0	0	0	0	0	0	0	0	0	0	0	0	0	0
Migut.A00819.v2.0	0	0	0	0	1	0	0	0	0	0	0	0	0	0	0	0	0	0	0	0	0	0	0	0	0	0	0	0	0	0	0	0	0	0	0	0	0	0	0	0	2	15	5	40	22	50	10	11	12	26	0	0	0	0	1	0	0	0	1	1	0	0	0	0	0	0	0	0	0	0	4	5	30	4	9	1	1	9	35	20
Migut.A00820.v2.0	0	0	0	0	0	0	0	0	0	0	0	0	0	0	0	0	0	0	0	0	0	0	0	0	0	0	0	0	0	0	0	0	0	0	0	0	0	0	0	0	0	0	0	0	0	0	0	0	0	0	0	0	0	0	0	0	0	0	0	0	0	0	0	0	0	0	0	0	0	0	0	0	0	0	0	0	0	0	0	0
Migut.A00821.v2.0	0	2	2	0	0	0	1	1	0	0	0	1	0	0	0	0	0	0	0	0	0	0	0	0	0	0	0	0	0	0	0	0	0	0	0	0	0	0	0	0	0	5	1	19	3	1	3	0	0	1	5	3	1	1	1	1	2	0	3	3	2	8	7	0	2	0	1	3	8	1	3	8	6	3	3	0	9	2	3	1
Migut.A00822.v2.0	1	0	1	3	0	1	0	17	4	0	0	0	0	0	0	0	0	0	0	0	0	0	0	0	0	0	0	0	0	0	0	0	1	0	0	0	0	0	0	0	0	0	0	0	0	0	0	0	1	0	0	0	0	2	7	0	4	0	0	0	0	0	50	0	111	0	52	1	0	3	0	0	0	0	0	0	0	1	0	1
Migut.A00823.v2.0	7	5	21	2	11	14	1	51	3	0	5	6	1	6	3	1	6	5	4	4	4	11	12	12	14	3	2	15	8	13	28	13	18	79	19	29	16	17	12	11	56	113	62	231	180	179	52	65	125	239	277	236	81	222	283	135	211	129	103	158	41	60	154	24	195	193	173	37	16	42	877	1021	1468	2480	881	637	871	612	879	803
Migut.A00824.v2.0	44	52	42	26	34	25	26	35	32	37	42	56	66	23	34	27	35	27	21	52	83	74	44	52	34	34	22	45	39	48	81	66	65	46	38	42	26	33	48	39	109	73	86	65	49	59	56	80	58	48	76	40	30	33	58	39	32	37	38	28	38	72	33	30	24	57	38	39	40	27	31	26	97	15	25	9	8	15	35	39
Migut.A00825.v2.0	0	0	0	0	0	0	0	0	0	0	0	0	0	0	0	0	0	0	0	0	0	0	0	0	0	0	0	0	0	0	0	0	0	0	0	0	0	0	0	0	0	0	0	0	0	0	0	0	0	0	0	0	0	0	0	0	0	0	0	0	0	0	0	0	0	0	0	0	0	0	0	0	0	0	0	0	0	0	0	0
Migut.A00826.v2.0	2	1	3	0	3	2	2	5	2	6	4	2	0	4	5	2	2	1	2	0	7	3	7	5	2	5	1	4	3	2	1	1	4	3	4	9	1	2	2	5	3	3	18	1	6	1	5	5	3	4	6	14	6	14	22	7	7	11	9	5	23	20	49	23	22	24	27	31	31	31	25	10	64	21	33	5	19	17	58	32
Migut.A00827.v2.0	0	0	0	0	0	0	0	0	0	0	0	0	0	0	0	0	0	0	0	0	0	0	0	0	0	0	0	0	0	0	0	0	0	0	0	0	0	0	0	0	0	0	0	0	0	0	0	0	0	0	0	0	0	2	0	0	0	0	0	0	1	0	0	0	0	0	0	0	0	0	1	0	0	0	0	0	0	0	0	0
Migut.A00828.v2.0	0	0	0	0	0	0	0	0	0	0	0	0	0	0	0	0	0	0	0	0	0	0	0	0	0	0	0	0	0	0	0	0	0	0	0	0	0	0	0	0	0	0	0	0	0	0	0	0	0	0	0	0	0	0	0	0	0	0	0	0	0	0	0	0	0	0	0	0	0	1	0	0	0	1	0	0	0	0	0	0
Migut.A00829.v2.0	681	1078	656	485	928	611	404	432	429	387	724	423	674	541	522	363	452	347	249	636	697	667	566	659	483	413	522	910	685	961	675	679	733	557	533	609	314	421	509	511	2398	2676	2943	1916	2394	2157	2110	1794	2942	1945	596	634	317	292	364	219	293	303	284	262	722	960	652	516	275	673	405	630	334	367	1036	824	1958	739	1076	424	440	702	1130	928
Migut.A00830.v2.0	14	23	15	10	22	6	9	12	10	8	25	24	21	10	27	26	17	13	15	14	35	33	35	22	24	16	26	21	13	36	46	33	35	39	38	57	18	14	24	36	122	117	132	147	138	95	102	96	125	168	16	16	19	28	22	6	12	14	20	11	17	28	34	21	24	24	17	20	3	18	119	126	172	81	65	36	61	71	102	95
Migut.A00831.v2.0	0	0	0	0	0	0	0	0	0	0	0	0	0	0	0	0	0	0	0	0	0	0	0	0	0	0	0	0	0	0	0	0	0	0	0	0	0	0	0	0	0	0	0	0	0	0	0	0	0	0	0	0	0	0	0	0	0	0	0	0	0	0	0	0	0	0	0	0	0	0	0	0	0	0	0	0	0	0	0	0
Migut.A00832.v2.0	27	29	45	18	37	26	22	40	32	32	48	34	44	57	50	32	29	31	36	42	31	54	53	54	27	28	30	28	39	57	53	43	61	31	51	75	40	41	41	60	71	82	96	108	83	60	63	77	63	63	31	29	15	40	23	35	28	33	30	23	40	46	57	41	25	43	24	28	41	48	43	31	94	24	42	16	26	29	91	47
Migut.A00833.v2.0	18	9	22	11	13	24	17	20	16	13	48	30	42	24	19	38	42	32	37	44	58	56	43	45	44	65	52	78	33	64	94	62	91	52	54	82	88	51	42	60	147	176	132	176	132	202	214	222	140	78	4	3	4	5	0	6	3	9	4	2	6	3	10	4	5	19	7	10	3	7	37	37	78	36	43	12	19	34	78	61
Migut.A00834.v2.0	3	2	1	0	1	1	2	2	4	0	0	7	8	10	1	6	4	6	3	10	8	5	3	4	9	2	4	6	3	4	12	15	6	8	2	2	6	5	4	1	4	28	8	1	7	6	9	9	5	0	1	3	1	7	5	0	2	3	3	0	4	0	1	1	2	9	3	0	1	2	2	3	2	0	0	0	1	0	2	3
Migut.A00835.v2.0	17	18	14	4	17	16	10	23	10	12	29	31	33	18	10	7	6	12	10	15	21	32	13	18	4	7	12	10	12	13	41	38	35	20	14	23	8	10	15	8	13	30	11	35	18	22	19	14	7	22	43	29	10	18	20	8	18	5	17	7	23	33	24	35	13	5	11	26	4	13	19	29	53	18	31	14	9	15	35	36
Migut.A00836.v2.0	47	35	39	27	41	46	24	29	49	36	29	40	46	45	48	28	31	40	38	40	36	61	57	52	42	34	52	64	47	53	52	51	27	52	60	64	28	28	44	68	60	84	123	157	134	144	92	148	94	113	47	47	29	51	39	33	29	33	40	41	49	69	73	64	46	54	51	66	57	61	110	81	136	76	70	52	62	83	119	117
Migut.A00837.v2.0	624	712	711	399	801	397	350	571	464	445	659	461	743	580	638	423	518	469	376	682	761	764	854	917	673	541	677	736	700	957	936	930	886	1057	913	1091	575	522	717	961	770	595	815	581	700	435	456	623	647	535	711	853	823	1041	835	620	631	743	978	786	851	1077	1265	929	765	619	597	796	764	948	626	523	1148	543	664	343	294	449	752	606
Migut.A00838.v2.0	50	38	35	32	49	31	20	40	24	32	37	41	56	25	50	27	31	28	31	45	50	66	61	54	40	27	32	51	43	62	75	45	67	96	57	86	39	27	50	94	156	142	183	121	142	101	108	149	176	93	31	29	31	26	27	15	11	17	36	16	32	48	28	40	30	49	20	32	26	35	91	51	175	50	72	33	33	45	105	50
Migut.A00839.v2.0	18	22	15	5	18	10	7	18	7	5	12	18	20	13	14	12	11	16	8	28	28	12	34	14	12	12	20	21	25	22	32	15	25	16	21	24	19	12	9	17	26	26	56	26	12	48	16	18	24	16	10	8	6	9	7	4	5	3	7	9	9	17	11	12	4	8	8	10	6	8	30	45	21	28	24	8	34	46	33	41
Migut.A00840.v2.0	13	10	16	7	16	9	11	16	14	12	29	13	21	16	30	7	15	9	12	26	11	22	31	24	15	14	17	15	24	28	19	12	29	28	21	35	10	13	24	30	55	72	58	97	106	57	71	60	80	65	31	21	14	21	21	13	11	22	19	24	19	27	35	26	25	25	19	30	16	18	49	19	125	19	51	6	10	24	67	47
Migut.A00841.v2.0	167	207	208	137	305	156	99	160	145	144	172	119	151	154	188	117	144	146	100	176	137	149	191	232	157	146	159	181	170	291	205	220	203	236	152	248	141	157	196	222	302	208	409	261	293	214	247	303	342	244	150	181	158	195	213	113	140	143	135	172	145	256	236	163	196	143	132	153	124	174	186	128	337	120	164	93	88	134	199	177
Migut.A00842.v2.0	0	0	0	0	0	1	0	0	0	0	0	0	0	0	0	0	0	0	0	0	0	0	0	0	0	1	1	0	0	0	0	0	0	0	0	0	0	0	0	0	0	3	1	1	2	0	1	2	0	2	1	0	0	1	1	0	0	3	3	2	1	0	4	0	0	0	0	0	2	0	1	0	2	3	1	0	3	0	1	2
Migut.A00843.v2.0	17	12	12	5	11	15	18	19	10	13	24	12	21	33	18	17	13	11	20	20	21	17	34	20	32	37	43	44	28	28	18	23	19	33	17	33	25	17	17	28	35	47	57	73	42	55	67	67	56	42	10	12	13	12	10	13	6	5	10	16	22	22	20	18	7	26	22	28	21	15	43	27	52	23	33	19	19	20	40	33
Migut.A00844.v2.0	0	0	0	0	0	0	0	0	0	0	0	0	0	0	0	0	0	0	0	0	0	0	0	0	0	0	0	0	0	0	0	0	0	0	0	0	1	0	0	0	0	0	0	0	0	0	0	0	0	0	0	0	0	0	0	0	0	0	0	0	1	0	0	0	0	0	0	0	0	0	0	0	0	0	0	0	0	0	0	0
Migut.A00845.v2.0	0	0	0	0	0	0	0	0	0	0	0	0	0	0	0	0	0	0	0	0	0	0	0	0	0	0	0	0	0	0	0	0	0	0	0	0	0	0	0	0	0	0	0	0	0	0	0	0	0	0	0	0	0	0	0	0	0	0	0	0	0	0	0	0	0	0	0	0	0	0	0	0	0	0	0	0	0	0	0	0
Migut.A00846.v2.0	9	10	18	14	25	5	10	11	5	10	15	4	5	12	28	3	3	5	8	9	8	2	5	3	6	7	14	4	10	7	6	12	6	9	11	21	7	4	14	5	11	18	24	28	28	8	16	22	26	18	12	12	3	17	18	5	13	10	13	11	12	8	1	15	5	7	3	4	13	10	11	6	23	4	11	3	5	3	14	12
Migut.A00847.v2.0	0	0	0	0	0	0	0	0	0	0	0	0	0	0	0	0	0	0	0	0	0	0	0	0	0	0	0	0	0	0	0	0	0	0	0	0	0	0	0	0	0	0	0	0	0	0	0	0	0	0	0	0	0	0	0	0	0	0	0	0	0	0	0	0	0	0	0	0	0	0	0	0	0	0	0	0	0	0	0	0
Migut.A00848.v2.0	263	274	369	146	229	253	212	386	257	240	354	205	315	339	293	253	301	257	248	383	362	329	372	388	288	273	327	387	345	405	269	315	382	354	364	478	237	244	327	342	123	162	167	240	214	111	176	189	166	131	163	129	104	219	184	137	140	151	187	206	105	137	195	238	95	126	100	159	159	228	44	44	132	22	42	15	26	25	84	35
Migut.A00849.v2.0	17	9	18	14	19	8	11	9	8	12	26	15	26	15	15	8	7	13	7	16	14	17	5	11	6	11	18	8	10	17	15	16	20	10	11	30	8	12	12	9	38	95	49	63	43	37	44	45	47	66	17	14	18	19	34	8	15	13	6	9	31	24	23	28	20	10	17	16	15	25	79	89	130	83	66	28	45	55	102	76
Migut.A00850.v2.0	0	3	0	0	1	0	0	0	0	0	0	0	0	0	0	0	0	0	0	0	0	0	0	0	0	0	0	0	0	2	1	0	0	0	0	0	0	0	0	0	1	2	1	0	0	0	0	0	0	0	0	0	0	0	0	0	1	0	0	0	0	0	0	0	0	0	0	1	0	0	1	3	4	0	0	0	1	0	2	1
Migut.A00851.v2.0	6	6	0	2	1	0	4	4	2	3	2	5	4	2	6	2	5	4	1	2	3	3	1	3	1	1	1	3	2	6	4	7	3	4	4	7	1	4	3	6	36	23	40	53	56	39	26	41	61	57	1	3	2	1	1	1	1	0	0	1	4	1	2	0	6	5	1	0	0	3	36	24	41	14	15	8	27	25	30	31
Migut.A00852.v2.0	0	0	2	0	1	1	1	4	2	0	1	1	0	1	1	2	0	0	0	0	0	1	0	1	0	2	1	0	1	1	0	1	3	0	0	0	1	0	0	0	0	0	4	9	3	10	1	1	2	10	1	0	1	2	5	1	2	0	0	0	1	1	71	0	33	1	17	1	0	5	6	5	11	0	10	1	3	5	7	7
Migut.A00853.v2.0	18	16	21	12	31	16	10	27	18	14	19	12	15	19	27	9	10	16	14	21	21	17	15	15	17	20	25	21	19	19	24	23	11	26	33	21	20	10	19	17	11	14	27	25	21	17	13	27	14	15	35	21	23	32	44	23	26	25	25	21	15	19	32	31	23	15	21	26	29	31	11	6	31	9	13	3	7	11	17	5
Migut.A00854.v2.0	0	0	0	0	0	0	0	0	0	0	0	0	0	0	0	0	0	0	0	0	0	0	0	0	0	0	0	0	0	0	0	0	1	0	0	0	0	0	0	0	0	0	0	0	0	0	0	0	0	0	0	0	0	0	0	0	0	0	0	0	0	0	0	0	0	0	0	0	0	0	2	0	0	0	0	0	0	0	0	0
Migut.A00855.v2.0	0	0	0	0	0	0	0	0	0	0	0	0	0	0	0	0	0	0	0	0	0	0	0	0	0	0	0	0	0	0	0	0	0	0	0	0	0	0	0	0	1	0	0	0	0	3	0	0	2	1	0	0	0	0	0	0	0	0	0	0	0	0	0	0	0	0	0	0	0	0	3	0	2	1	1	0	2	8	6	3
Migut.A00856.v2.0	1	4	0	0	0	0	0	0	0	0	0	0	0	0	0	0	0	0	0	0	2	0	0	0	0	0	0	1	2	1	2	1	0	0	0	0	0	0	1	0	13	14	18	4	17	21	7	10	3	15	1	0	1	0	0	0	0	0	1	0	1	2	0	0	0	0	0	0	0	0	134	159	88	26	41	13	72	42	85	62
Migut.A00857.v2.0	0	0	0	0	0	0	0	0	0	0	0	0	0	0	0	0	0	0	0	0	0	0	0	0	0	0	0	0	0	0	0	0	0	0	0	0	0	0	0	0	0	0	0	0	0	0	0	0	0	0	0	0	0	0	0	0	0	0	0	0	0	0	0	0	0	0	0	0	0	0	0	0	0	0	0	0	0	0	0	0
Migut.A00858.v2.0	0	0	0	0	0	0	0	0	0	0	0	0	0	0	0	0	0	0	0	0	0	0	0	0	0	0	0	0	0	0	0	0	0	0	0	0	0	0	0	0	0	0	0	0	0	0	0	0	0	0	0	0	0	0	0	0	0	0	0	0	0	0	0	0	0	0	0	0	0	0	0	0	0	0	0	0	0	0	0	0
Migut.A00859.v2.0	0	0	0	0	0	0	0	0	0	0	0	0	0	0	0	0	0	0	0	1	0	0	0	0	0	0	0	0	0	0	0	0	0	0	0	0	0	0	0	0	0	0	0	0	0	0	0	0	0	0	0	0	0	0	0	0	0	0	0	0	0	0	0	0	0	0	0	0	0	0	0	0	0	0	0	0	1	0	0	0
Migut.A00860.v2.0	0	0	0	0	0	0	0	0	0	0	0	0	0	0	0	0	0	0	0	0	0	0	0	0	0	0	0	0	0	0	0	0	0	0	0	0	0	0	0	0	1	1	0	0	0	0	1	0	0	0	0	0	0	0	0	0	0	0	0	0	0	0	0	0	0	0	0	0	0	0	4	0	1	1	0	0	0	0	1	0
Migut.A00861.v2.0	0	0	0	0	0	0	0	0	0	0	0	0	0	0	0	0	0	0	0	0	0	0	0	0	0	0	0	0	0	0	0	0	0	0	0	0	0	0	0	0	0	0	0	0	0	0	0	0	0	0	0	0	1	0	0	0	0	0	0	0	2	0	0	0	0	0	0	0	0	0	1	0	0	0	0	0	0	0	0	0
Migut.A00862.v2.0	261	301	332	173	314	134	118	372	149	132	239	243	254	167	266	150	231	130	99	254	337	369	419	351	286	171	245	400	270	420	485	397	379	465	342	519	205	182	317	465	618	599	633	500	574	419	391	450	648	555	240	233	203	208	155	127	96	107	145	106	226	245	266	175	126	204	170	181	117	160	400	367	814	371	351	156	208	214	342	276
Migut.A00863.v2.0	2232	1713	1172	874	1578	1232	998	1447	1080	1042	1451	1342	1495	974	988	728	801	887	734	1243	1431	1380	885	972	670	625	849	780	1084	1058	1266	1163	1043	793	880	752	494	544	859	595	487	627	361	352	366	209	312	299	412	295	2979	2666	2201	2300	3145	1980	1987	1925	2077	2157	2300	3133	1910	2028	1726	898	1122	2114	1685	2032	412	390	595	263	352	130	272	192	376	279
Migut.A00864.v2.0	0	0	3	0	0	0	0	2	1	0	0	0	0	0	0	0	0	0	0	0	0	0	0	0	0	0	0	0	0	0	0	0	0	0	0	0	0	0	0	0	0	1	3	1	0	0	0	1	0	0	0	7	3	16	9	1	19	2	1	2	2	1	120	0	72	0	48	3	1	5	0	5	0	0	8	1	0	2	2	6
Migut.A00865.v2.0	50	66	63	29	35	27	29	29	49	32	106	78	89	76	91	28	53	62	57	87	95	79	74	119	64	50	76	63	81	99	104	112	122	128	160	153	86	81	64	92	51	42	55	67	78	41	54	50	48	74	24	25	24	44	25	9	16	22	15	17	38	66	40	72	16	27	17	52	22	54	15	12	21	6	18	10	9	12	13	12
Migut.A00866.v2.0	1485	1772	1339	741	1404	942	756	1111	1005	911	1800	1012	1588	1090	1362	836	921	934	658	1369	1534	1688	1174	1365	1002	922	1219	1074	1466	1644	1464	1701	1725	1126	1219	1164	775	890	1346	1080	240	296	97	163	169	67	149	130	197	96	671	778	800	719	895	489	524	682	724	730	717	1002	621	676	364	358	341	624	499	642	59	50	93	38	49	21	30	21	38	44
Migut.A00867.v2.0	9	7	2	2	11	3	5	3	5	2	15	12	27	6	14	5	3	6	3	11	10	8	5	10	6	3	4	12	4	19	12	11	16	25	12	18	2	0	9	15	59	26	45	34	38	33	16	42	33	21	41	29	10	14	8	9	4	6	7	8	21	10	13	12	13	9	8	19	8	17	45	32	110	19	33	14	10	12	38	21
Migut.A00868.v2.0	0	0	2	0	2	0	0	1	0	0	3	0	1	0	1	1	1	3	0	0	1	1	1	1	1	0	0	0	0	0	0	2	2	1	2	2	0	1	0	1	1	2	7	0	5	1	0	1	2	1	5	5	1	3	1	0	0	2	1	0	3	2	3	0	1	0	2	1	0	1	10	5	8	3	4	4	3	4	2	5
Migut.A00869.v2.0	0	0	0	0	0	0	0	0	0	0	0	0	0	0	0	0	0	0	0	0	0	0	0	0	0	0	0	0	0	0	0	0	0	0	0	0	0	0	0	0	1	3	0	3	4	3	1	0	1	1	0	0	0	0	0	0	0	0	0	0	0	0	0	0	0	0	0	0	0	0	2	1	1	1	1	0	0	2	0	2
Migut.A00870.v2.0	0	0	0	0	0	0	0	0	0	0	0	0	0	0	0	0	0	0	0	0	0	0	0	0	0	0	0	0	0	0	0	0	0	0	0	0	0	0	0	0	0	0	0	1	1	7	0	1	0	5	0	0	0	0	0	0	0	0	0	0	0	0	0	0	0	0	0	0	0	0	1	0	0	0	0	0	1	0	0	0
Migut.A00871.v2.0	0	0	0	0	0	0	0	0	0	0	0	0	0	0	0	0	0	0	0	0	0	0	0	0	0	0	0	0	0	0	0	0	0	0	0	0	0	0	0	0	0	0	0	0	0	0	0	0	0	0	0	0	0	0	0	0	0	0	0	0	0	0	0	0	0	0	0	0	0	0	3	8	6	5	2	2	5	0	5	5
Migut.A00872.v2.0	0	0	0	0	0	0	0	0	0	0	0	0	0	0	0	0	0	0	0	0	0	0	0	0	0	0	0	0	0	0	0	0	0	0	0	0	0	0	0	0	0	0	0	0	0	0	0	0	0	0	0	0	0	0	0	0	0	0	0	0	0	0	0	0	0	0	0	0	0	0	0	0	0	0	0	0	0	0	0	0
Migut.A00873.v2.0	20	31	28	13	25	12	22	37	24	23	47	27	45	32	41	24	26	26	20	34	44	29	33	36	28	28	26	36	37	33	23	33	41	42	41	62	15	29	32	46	49	57	65	69	70	61	44	60	65	50	11	11	3	17	10	4	4	4	5	4	7	13	13	6	15	15	6	13	13	17	15	15	22	13	13	4	10	10	17	16
Migut.A00874.v2.0	36	44	55	23	41	31	32	34	30	24	29	22	46	23	38	24	22	27	29	51	59	49	50	40	33	20	40	29	46	47	61	50	46	54	57	65	17	27	40	44	62	116	99	87	116	56	65	75	94	76	13	6	10	18	9	6	11	10	7	8	8	11	7	17	7	9	6	11	7	22	10	6	49	7	26	9	8	8	25	14
Migut.A00875.v2.0	13	13	5	10	19	12	16	15	13	15	11	16	17	17	16	11	15	9	9	6	16	14	9	21	16	17	11	22	28	25	18	17	22	29	33	19	17	16	7	21	31	34	48	65	56	82	46	54	35	49	20	7	8	10	13	12	12	10	14	15	18	32	24	15	16	24	17	18	16	26	50	56	80	51	47	46	32	41	73	68
Migut.A00876.v2.0	10	5	10	6	5	5	5	7	4	3	6	8	10	3	1	2	3	9	6	8	10	16	12	3	4	4	5	7	8	11	20	4	10	9	5	15	4	3	7	15	22	29	17	13	12	11	6	21	13	15	6	3	7	9	3	2	2	2	3	4	5	5	5	3	5	7	3	4	6	2	10	8	21	2	6	0	2	2	8	3
Migut.A00877.v2.0	27	19	27	6	25	5	9	13	10	6	35	12	35	15	25	23	30	24	13	43	98	56	54	66	61	34	29	58	31	79	94	44	75	102	76	110	26	26	43	83	17	12	17	11	16	10	14	17	24	4	10	11	16	11	10	6	10	7	19	9	14	13	14	5	7	34	12	7	13	11	11	14	22	3	9	1	5	7	17	16
Migut.A00878.v2.0	29	31	24	7	39	19	18	27	23	21	27	26	36	16	46	37	14	36	32	38	25	21	25	39	29	22	29	40	31	37	20	38	21	37	27	37	29	20	41	32	17	46	49	53	53	29	60	33	56	48	21	11	4	21	32	12	18	17	40	16	10	12	14	26	4	9	7	11	14	15	2	3	24	4	4	1	2	3	15	12
Migut.A00879.v2.0	42	62	81	20	89	60	50	70	69	36	73	47	47	101	79	51	62	59	48	79	55	75	89	102	50	57	62	88	108	83	63	68	103	111	104	123	58	56	102	87	47	113	96	124	96	72	66	82	104	92	47	38	25	57	45	33	43	30	49	69	40	39	37	58	20	40	14	57	52	56	14	16	57	13	33	1	4	18	46	30
Migut.A00880.v2.0	48	50	93	24	48	31	53	148	63	41	82	44	66	99	63	51	78	45	56	107	119	70	47	75	83	67	54	121	82	83	85	172	148	182	237	145	94	128	153	191	171	296	255	242	312	166	158	200	272	227	64	34	18	62	89	45	50	45	38	48	67	74	70	64	28	83	41	102	72	56	58	35	88	45	61	20	17	59	169	102
Migut.A00881.v2.0	0	0	0	0	0	0	0	0	1	0	0	0	0	0	0	0	0	0	0	0	0	0	0	0	0	0	1	0	0	0	1	0	0	0	0	0	0	0	1	0	26	47	32	42	60	28	59	25	78	27	1	0	0	0	0	0	0	0	0	0	0	0	0	0	0	0	0	0	0	0	18	12	65	1	23	0	10	15	72	39
Migut.A00882.v2.0	4	5	1	1	1	1	1	0	1	2	2	3	5	1	1	1	0	2	0	0	8	4	1	0	0	1	0	1	1	1	2	4	6	1	3	1	1	0	0	0	416	754	334	540	589	420	593	564	911	319	5	1	6	0	0	1	0	0	0	1	1	1	0	0	1	0	0	2	0	0	321	311	848	40	220	4	216	203	553	350
Migut.A00883.v2.0	6	9	5	1	5	3	2	6	3	4	9	12	9	2	6	1	0	6	0	3	11	13	5	2	1	2	1	4	3	3	6	16	14	3	4	2	1	3	4	5	1264	3405	1245	4059	3789	1889	2820	2612	3727	2606	12	12	11	0	4	2	4	0	2	0	6	9	5	4	0	1	1	3	2	1	1396	1220	2774	143	793	21	1102	895	2207	1532
Migut.A00884.v2.0	0	0	0	0	0	0	0	0	0	0	0	0	0	0	0	0	0	0	0	0	0	0	0	0	0	0	0	0	0	0	0	0	0	0	0	0	0	0	0	0	0	4	0	0	4	1	1	1	1	0	0	0	0	0	0	0	0	0	0	0	0	0	0	0	0	0	0	0	0	0	0	0	1	0	0	0	0	0	0	0
Migut.A00885.v2.0	2	0	6	1	0	2	3	7	13	1	1	0	0	1	1	1	1	1	0	1	0	1	1	2	3	0	2	1	1	0	1	1	4	0	2	1	0	5	3	1	1	1	0	2	5	13	0	0	4	10	0	0	0	0	0	0	0	0	0	0	0	0	0	0	0	0	0	0	0	0	0	0	0	0	0	0	0	1	0	0
Migut.A00886.v2.0	0	0	0	0	0	0	0	0	0	0	0	0	0	0	0	0	0	0	0	0	0	0	0	0	0	0	0	0	0	0	0	0	0	0	0	0	0	0	0	0	0	0	0	0	0	0	0	0	0	0	0	0	0	0	0	0	0	0	0	0	0	0	0	0	0	0	0	0	0	0	0	0	0	0	0	0	0	0	0	0
Migut.A00887.v2.0	0	0	0	0	0	0	0	0	0	0	0	0	0	0	0	0	0	0	0	0	0	0	0	0	0	0	0	0	0	0	0	0	0	0	0	0	0	0	0	0	0	0	0	0	0	0	0	0	0	0	0	0	0	0	0	0	0	0	0	0	0	0	0	0	0	0	0	0	0	0	0	0	0	0	0	0	0	0	0	0
Migut.A00888.v2.0	0	0	0	0	0	0	0	0	0	0	0	0	0	0	0	0	0	0	0	0	0	0	0	0	0	0	0	0	0	0	0	0	0	0	0	0	0	0	0	0	0	0	0	0	0	0	0	0	0	0	0	0	0	0	0	0	0	0	0	0	0	0	0	0	0	0	0	0	0	0	0	0	0	0	0	0	0	0	0	0
Migut.A00889.v2.0	0	0	0	0	0	0	0	0	0	0	0	0	0	1	0	0	0	0	0	0	0	0	0	0	0	0	0	0	0	0	0	0	0	0	0	0	0	0	0	0	0	0	0	0	0	0	0	0	0	0	0	0	0	0	0	0	0	0	0	0	0	0	0	0	0	0	0	0	0	0	0	0	0	0	0	0	0	0	0	0
Migut.A00890.v2.0	0	0	0	0	0	0	0	0	0	0	0	0	0	0	0	0	0	0	0	0	0	0	0	0	0	0	0	0	0	0	0	0	0	0	0	0	0	0	0	0	0	0	0	0	0	0	0	0	0	0	0	0	0	0	0	0	0	0	0	0	0	0	0	0	0	0	0	0	0	0	0	0	0	0	0	0	0	0	0	0
Migut.A00891.v2.0	0	0	0	0	0	0	0	0	0	0	0	0	0	0	0	0	0	0	0	0	0	0	0	0	0	0	0	0	0	0	0	0	0	0	0	0	0	0	0	0	0	0	0	0	0	0	0	0	0	0	0	0	0	0	0	0	0	0	0	0	0	0	0	0	0	0	0	0	0	0	0	0	0	0	0	0	0	0	0	0
Migut.A00892.v2.0	0	0	0	0	0	0	0	0	0	0	0	0	0	0	0	0	0	0	0	0	0	0	0	0	0	0	0	0	0	0	0	0	0	0	0	0	0	0	0	0	0	0	0	0	0	0	0	0	0	0	0	0	0	0	0	0	0	0	0	0	0	0	0	0	0	0	0	0	0	0	0	0	0	0	0	0	0	0	0	0
Migut.A00893.v2.0	24	37	36	17	11	20	18	26	23	27	48	29	55	27	36	24	31	24	32	42	43	55	37	48	26	32	39	40	30	36	60	39	54	54	45	49	29	35	36	53	54	41	42	43	37	35	25	42	36	30	24	17	28	37	17	27	20	21	41	19	26	48	38	45	28	28	17	38	23	40	52	35	77	21	33	23	21	43	56	39
Migut.A00894.v2.0	18	8	7	3	8	4	4	5	6	6	13	13	16	2	5	1	2	5	6	8	12	2	2	11	3	3	6	4	7	8	10	17	14	15	6	7	6	6	4	15	29	36	30	65	33	25	23	21	21	30	7	2	2	1	9	3	1	6	5	7	6	3	4	1	7	8	1	6	2	3	8	6	36	5	8	3	3	9	16	14
Migut.A00895.v2.0	307	318	371	187	379	247	224	429	293	266	417	362	331	391	569	240	219	328	337	289	296	254	222	382	189	237	208	242	323	401	259	244	376	338	387	439	208	218	366	334	333	397	527	582	427	404	389	412	417	512	178	112	91	197	199	95	130	144	152	143	148	247	282	230	155	126	131	227	185	245	118	90	270	102	103	35	88	63	191	107
Migut.A00896.v2.0	1	2	2	1	0	1	0	0	1	1	2	2	2	2	3	3	0	4	0	1	1	1	2	1	1	0	0	3	2	3	1	4	3	2	2	5	1	1	0	2	0	6	1	0	0	2	0	4	2	2	3	2	0	0	1	4	0	2	2	1	1	7	2	3	2	4	2	1	2	1	2	1	54	1	8	2	0	1	9	3
Migut.A00897.v2.0	50	47	55	17	27	40	32	45	36	35	60	34	54	53	38	29	33	39	31	54	45	53	49	48	42	32	29	47	38	35	64	35	30	59	62	59	31	28	39	54	0	2	3	1	0	0	0	0	1	0	0	1	1	12	7	7	6	4	4	7	0	0	2	0	0	0	0	2	0	0	0	1	0	0	0	0	0	1	0	0
Migut.A00898.v2.0	1	0	1	0	0	0	0	0	0	0	0	1	1	0	2	0	0	1	0	1	4	0	0	1	0	1	0	1	0	0	0	0	0	1	1	0	1	0	1	0	26	174	36	393	292	969	118	81	84	478	0	0	4	1	0	0	1	0	2	3	0	0	0	0	0	2	0	2	0	0	197	180	186	130	150	18	121	267	392	352
Migut.A00899.v2.0	1	3	1	1	0	0	0	0	0	4	0	4	3	0	1	0	0	1	1	0	3	3	1	4	2	0	0	2	2	1	3	5	1	1	3	1	0	0	1	1	14	73	43	202	159	548	53	49	35	215	2	4	3	0	2	0	1	0	1	1	5	6	2	0	1	0	0	0	0	1	600	759	1037	482	575	190	547	906	1165	1038
Migut.A00900.v2.0	0	0	0	0	0	0	0	0	0	0	0	0	0	0	0	0	0	0	0	0	0	0	0	0	0	0	0	0	0	0	0	0	0	0	0	0	0	0	0	0	0	0	0	1	0	3	0	1	1	3	0	0	0	0	0	0	0	0	0	0	0	0	0	0	0	0	0	0	0	0	8	17	7	11	12	2	4	3	26	10
Migut.A00901.v2.0	1	3	3	2	0	2	0	0	0	2	2	2	3	1	1	2	0	1	2	2	1	3	1	4	0	1	1	1	1	3	2	3	3	1	3	1	1	1	3	4	61	422	167	1036	658	1885	226	418	213	1128	1	1	2	0	0	0	0	0	4	1	0	0	3	2	0	1	0	0	0	1	594	744	697	450	482	138	577	883	1019	970
Migut.A00902.v2.0	115	50	57	43	67	70	76	93	103	73	275	175	197	165	143	88	77	139	133	116	154	160	125	201	106	118	102	97	145	192	156	186	264	193	137	215	81	117	136	221	423	299	356	314	346	217	207	246	322	351	90	71	68	22	38	25	30	30	42	25	93	130	67	57	52	34	28	41	42	66	149	81	167	81	56	34	36	55	71	81
Migut.A00903.v2.0	1	0	2	0	0	1	2	2	0	0	3	1	2	1	4	1	1	0	1	1	1	0	0	2	1	2	0	2	0	1	1	0	0	0	1	3	0	1	0	2	0	1	3	3	6	1	1	3	2	1	87	38	24	31	45	36	39	35	85	57	42	65	51	49	23	49	21	69	54	82	15	8	86	8	19	2	2	5	61	28
Migut.A00904.v2.0	140	34	51	7	28	105	105	153	159	90	70	111	57	84	18	85	103	81	232	125	42	72	60	61	186	239	174	147	300	114	99	52	118	234	107	179	233	241	139	327	165	414	411	335	293	183	234	340	240	167	8	7	6	5	3	29	7	2	9	4	18	9	4	19	14	21	12	10	15	10	4	3	3	4	6	0	0	0	3	5
Migut.A00905.v2.0	0	0	0	0	0	0	0	0	0	0	0	0	0	0	0	0	0	0	0	0	0	0	0	1	0	0	0	0	0	0	0	0	0	0	0	0	1	2	0	0	0	0	0	1	0	0	0	0	0	0	0	0	0	0	0	0	0	0	0	0	0	0	1	0	0	4	2	0	0	0	0	1	0	0	0	0	0	0	1	0
Migut.A00906.v2.0	0	1	5	2	0	1	0	3	0	0	9	0	5	2	3	5	1	1	0	4	5	4	1	2	1	0	4	6	2	5	7	4	1	4	3	3	4	1	1	8	9	5	9	4	8	8	6	2	10	3	0	0	0	1	0	1	0	1	0	0	0	0	2	2	0	22	12	2	0	0	1	3	6	1	1	1	0	2	4	4
Migut.A00907.v2.0	32	26	41	14	37	21	17	17	27	28	32	27	38	42	29	21	23	24	21	28	34	30	41	41	24	10	31	25	20	41	42	31	20	54	39	69	15	19	42	40	97	169	151	202	168	129	142	140	182	145	8	9	4	11	13	4	6	6	5	14	10	11	15	14	11	19	7	12	8	15	46	48	86	28	38	14	20	39	80	55
Migut.A00908.v2.0	0	0	0	0	0	0	0	0	0	0	0	0	1	0	0	0	0	0	0	0	1	0	0	0	0	0	0	0	0	0	0	0	0	0	0	0	0	0	0	0	8	23	39	59	52	64	32	59	15	50	0	0	0	0	0	1	0	0	0	0	1	0	0	0	0	0	0	1	0	2	18	8	46	12	28	8	12	38	91	46
Migut.A00909.v2.0	0	0	0	0	0	0	0	0	0	1	0	0	0	0	0	0	0	0	0	0	0	0	0	0	0	0	0	0	0	0	0	0	0	0	0	0	0	0	0	0	0	1	0	0	0	0	0	0	0	2	0	0	0	0	0	0	0	0	0	0	0	0	0	0	1	0	0	0	0	0	0	0	0	0	0	0	0	0	0	0
Migut.A00910.v2.0	0	0	0	0	0	0	0	0	0	0	0	0	0	0	0	0	0	0	0	0	0	0	0	0	0	0	0	0	0	0	0	0	0	0	0	0	0	0	0	0	0	0	2	0	0	0	0	0	1	0	0	0	0	0	0	0	0	0	0	0	0	0	0	0	0	0	0	0	0	0	0	0	0	0	0	0	1	0	0	0
Migut.A00911.v2.0	0	0	0	0	0	0	0	0	0	0	0	0	0	0	0	0	0	0	0	0	0	0	0	0	0	0	0	1	0	0	0	0	0	0	0	0	0	0	0	0	7	28	4	42	31	19	23	9	13	75	1	0	0	0	0	0	0	0	0	0	0	0	0	0	0	0	0	0	0	0	4	7	6	1	1	0	4	1	7	4
Migut.A00912.v2.0	0	0	0	0	0	0	0	0	0	0	0	0	0	0	0	0	0	0	0	0	0	0	0	0	0	0	0	0	0	0	0	0	0	0	0	0	0	0	0	0	0	0	2	0	0	0	0	0	0	0	0	0	0	0	0	0	0	0	0	0	0	0	1	0	0	0	0	0	0	0	1	0	0	0	1	0	0	0	0	0
Migut.A00913.v2.0	131	151	207	123	167	128	93	119	136	146	153	100	136	131	198	110	139	114	81	167	135	157	211	272	116	155	159	206	178	270	161	155	184	245	230	297	152	116	159	226	1365	1364	1816	1537	1598	1299	1557	1649	1508	577	86	95	99	87	78	54	74	72	129	65	126	185	200	139	108	163	133	146	98	153	203	185	867	149	242	141	109	234	348	274
Migut.A00914.v2.0	18	14	15	11	10	15	14	1	11	10	22	28	26	10	7	19	13	9	7	18	45	36	17	20	27	13	15	25	18	22	39	44	47	29	15	20	20	15	18	16	46	72	33	43	31	31	50	34	29	27	8	22	7	6	6	5	8	8	6	2	5	5	12	7	8	6	9	4	16	10	10	7	9	5	3	1	4	3	3	7
Migut.A00915.v2.0	1	1	3	0	1	0	0	0	0	2	0	0	0	1	0	0	1	0	0	1	0	1	0	2	0	1	1	1	1	0	1	2	0	1	6	3	1	1	0	2	3	7	6	3	1	5	5	4	8	7	4	0	1	0	0	0	0	2	0	0	1	0	2	0	0	0	0	0	0	1	3	1	6	1	2	1	1	1	1	2
Migut.A00916.v2.0	21	22	21	13	30	10	6	16	13	14	18	14	22	10	14	11	12	9	12	23	29	27	17	19	19	3	14	25	15	20	32	24	28	31	12	29	11	9	17	19	51	57	62	33	58	47	35	58	88	21	12	12	6	2	10	4	2	8	14	8	14	9	10	11	11	11	11	11	4	16	27	21	32	9	17	4	5	16	17	21
Migut.A00917.v2.0	5	5	10	5	5	0	4	8	3	5	7	7	12	4	3	12	8	6	7	14	15	4	13	18	14	10	5	25	3	19	15	12	12	25	15	17	12	12	9	17	14	13	12	11	7	13	19	15	20	12	4	7	9	9	7	3	7	7	8	9	10	8	14	17	8	11	8	15	7	9	16	20	28	7	21	9	7	17	20	14
Migut.A00918.v2.0	61	51	59	25	62	48	38	52	57	33	75	43	59	42	58	44	60	44	42	75	73	79	69	72	76	44	65	94	48	101	104	80	86	134	76	109	44	52	52	117	75	98	92	112	66	59	43	72	99	61	52	36	36	56	58	28	26	24	53	30	45	56	49	41	37	48	21	39	46	54	46	46	116	39	45	8	29	33	65	32
Migut.A00919.v2.0	31	38	24	15	24	10	16	27	36	26	8	20	27	17	31	18	26	10	23	28	18	12	16	27	12	25	20	17	30	46	19	32	31	22	15	38	14	11	32	21	31	41	44	30	42	23	22	30	29	50	4	11	9	8	5	11	5	10	8	8	8	16	18	16	14	17	9	20	9	13	1	3	8	3	1	0	3	3	4	3
Migut.A00920.v2.0	0	0	0	0	0	0	0	0	0	1	0	0	4	0	0	0	0	0	0	0	0	0	0	0	0	0	0	0	0	0	0	0	0	0	0	0	0	0	0	0	0	0	0	4	0	0	1	0	0	0	0	0	0	0	0	0	0	0	0	0	0	0	6	0	0	0	0	0	0	0	0	0	0	0	0	0	0	0	0	0
Migut.A00921.v2.0	0	0	0	0	0	0	0	0	0	0	0	0	1	0	0	0	0	0	0	0	0	0	0	0	0	0	0	0	0	0	0	0	0	0	0	0	0	0	0	1	0	0	0	0	0	0	0	0	0	0	0	0	0	0	0	0	0	0	0	0	0	0	0	0	0	0	0	0	0	0	0	0	0	1	0	0	0	0	0	0
Migut.A00922.v2.0	0	0	0	0	0	0	0	0	0	0	0	0	0	0	0	0	0	0	0	0	0	0	0	0	0	0	0	0	0	0	0	0	0	0	0	0	0	0	0	0	2	0	6	2	3	1	0	3	0	0	0	0	0	0	0	0	0	0	0	0	0	0	0	0	0	0	0	0	0	0	4	0	0	0	3	0	0	0	0	0
Migut.A00923.v2.0	59	68	36	30	50	48	26	88	53	47	75	45	63	41	78	19	22	31	56	53	43	34	33	36	20	16	38	30	36	36	44	53	54	36	41	28	21	16	30	30	24	17	20	9	13	4	8	28	11	17	98	131	70	148	149	87	75	111	93	154	98	147	135	110	99	46	76	142	95	103	31	21	89	17	25	7	16	13	32	22
Migut.A00924.v2.0	61	72	58	49	46	53	50	58	64	59	89	61	64	56	58	54	40	66	44	79	66	72	83	95	53	47	56	67	55	83	76	64	108	68	78	79	44	45	50	72	81	85	163	128	127	91	78	130	81	85	36	40	51	83	45	35	43	39	50	49	42	61	78	56	52	37	37	55	40	53	77	59	128	61	65	30	36	47	85	69
Migut.A00925.v2.0	0	0	0	0	0	0	0	0	0	0	0	1	0	0	0	0	0	1	0	0	1	1	1	1	0	0	0	0	0	0	1	0	2	0	0	0	0	0	0	0	0	12	21	3	13	6	4	24	6	5	0	0	0	0	0	0	0	0	0	0	0	0	0	0	0	0	0	0	0	0	0	2	3	1	1	0	0	2	0	0
Migut.A00926.v2.0	39	46	38	18	28	36	32	45	35	33	68	31	60	43	34	30	30	22	41	58	62	56	70	47	44	44	49	56	46	43	50	71	52	59	52	64	38	42	43	35	78	78	97	71	74	78	57	91	76	57	34	32	19	32	26	20	28	15	19	15	28	37	49	21	40	34	24	24	31	32	41	42	81	23	37	30	18	28	60	36
Migut.A00927.v2.0	90	127	125	50	101	81	55	110	91	60	151	85	125	106	100	52	80	45	88	146	105	101	143	125	89	61	118	82	116	137	143	121	141	144	148	151	82	72	89	136	162	203	222	208	219	147	143	231	176	123	84	82	63	94	59	58	68	54	69	61	68	105	120	107	57	58	66	73	74	57	109	97	193	74	99	63	57	79	122	101
Migut.A00928.v2.0	11	14	5	1	2	0	0	7	10	0	14	1	18	3	1	2	0	0	4	9	2	4	2	1	3	1	6	9	2	3	6	10	7	5	1	3	0	2	0	5	15	5	4	0	4	1	5	7	5	0	8	7	8	7	3	4	2	2	4	1	7	11	9	2	9	4	3	5	3	8	14	11	22	6	5	1	5	11	10	10
Migut.A00929.v2.0	37	38	46	31	44	29	28	58	43	32	71	47	63	67	78	30	36	36	32	48	67	80	63	84	44	30	24	59	51	80	81	76	78	107	53	118	47	33	60	79	73	81	91	86	82	52	44	51	73	73	59	51	46	57	39	38	35	30	42	38	57	83	56	55	57	35	45	57	43	54	77	65	186	56	50	27	44	50	97	73
Migut.A00930.v2.0	18	13	14	3	1	1	5	6	6	9	16	11	20	7	12	7	11	6	4	14	15	14	20	14	17	12	10	18	13	14	28	16	31	21	12	22	6	13	6	30	63	72	54	60	57	48	49	36	39	61	9	6	17	5	6	4	6	0	7	3	9	6	7	4	4	23	22	4	4	7	70	62	136	54	36	14	36	31	53	40
Migut.A00931.v2.0	2	1	0	0	0	0	0	1	0	0	4	2	3	1	0	1	0	1	0	1	5	1	3	1	0	1	2	3	1	1	1	4	1	6	1	1	1	2	2	0	2	3	0	0	1	1	0	2	1	0	1	1	0	0	7	2	1	0	0	0	1	1	3	1	1	1	0	0	3	2	3	1	2	0	1	0	2	0	3	0
Migut.A00932.v2.0	0	0	0	0	0	0	0	0	0	0	0	0	0	0	0	0	0	0	0	0	0	0	0	0	0	0	0	0	0	0	0	0	0	0	0	0	0	0	0	0	0	0	0	0	0	0	0	0	0	0	0	0	0	0	0	0	0	0	0	0	0	0	0	0	0	0	0	0	0	0	0	0	0	0	0	0	0	0	0	0
Migut.A00933.v2.0	0	0	0	0	0	0	0	0	0	0	0	0	0	0	0	0	0	0	0	0	0	0	0	0	0	0	0	0	0	0	0	0	0	0	0	0	0	0	0	0	0	0	0	0	0	0	0	0	0	0	0	0	0	0	0	0	0	0	0	0	0	0	0	0	1	0	1	0	0	0	0	0	0	0	0	0	0	0	0	0
Migut.A00934.v2.0	2	0	4	1	0	0	1	0	0	0	0	0	0	0	0	0	0	0	0	0	1	0	0	0	0	1	0	0	0	0	0	0	0	1	0	1	0	0	0	1	0	0	0	0	0	0	0	0	0	0	0	2	3	2	0	0	3	0	0	0	0	4	21	0	10	0	6	0	0	0	0	0	0	0	0	0	0	0	0	0
Migut.A00935.v2.0	24	28	9	9	16	5	9	12	14	15	32	15	32	16	21	9	16	9	15	22	13	18	24	19	17	17	18	22	27	15	34	23	34	25	24	23	11	11	12	16	27	46	39	32	36	24	38	34	63	27	16	26	19	31	25	13	25	21	26	24	19	48	45	43	23	30	17	24	25	32	48	44	107	37	47	29	11	26	66	49
Migut.A00936.v2.0	11	11	15	2	11	3	2	4	6	1	17	7	21	12	12	16	19	13	4	22	27	30	27	21	24	21	18	33	14	25	32	31	35	30	25	49	13	21	26	35	7	29	19	33	17	17	25	12	30	17	8	4	0	6	8	9	6	7	7	4	0	8	5	7	3	24	6	17	3	6	9	3	23	3	4	3	1	4	14	6
Migut.A00937.v2.0	80	86	47	35	71	21	14	40	34	56	74	42	68	25	24	12	13	26	21	35	47	41	39	39	16	14	17	37	34	72	61	46	62	45	30	50	11	19	42	48	1096	652	589	711	538	767	439	259	381	1581	190	150	132	87	106	74	90	90	104	100	165	238	84	111	121	35	60	147	85	164	1248	1257	2116	1080	1298	559	753	664	917	792
Migut.A00938.v2.0	14	9	21	9	17	16	8	17	14	14	20	19	28	11	25	19	10	14	17	28	22	25	35	23	29	22	11	20	18	25	42	25	18	36	34	23	25	23	26	36	29	26	38	32	39	28	19	29	30	22	22	13	24	20	10	26	21	14	5	14	19	12	30	14	12	18	23	15	10	16	18	30	42	14	29	2	9	15	30	25
Migut.A00939.v2.0	0	0	0	0	0	0	0	0	0	0	0	0	0	0	0	0	0	0	0	0	0	0	0	0	0	0	0	0	0	0	0	0	0	0	0	0	0	0	1	0	0	0	0	0	0	0	0	0	1	0	8	5	1	6	3	2	6	6	1	6	6	6	2	4	2	6	6	3	4	3	9	13	13	6	13	4	6	14	10	13
Migut.A00940.v2.0	0	0	0	0	1	0	0	0	2	0	0	1	0	1	0	0	1	0	0	1	1	3	0	2	0	2	2	0	0	1	1	0	1	1	1	1	0	0	2	0	1	1	2	1	1	0	0	0	2	0	0	0	0	0	0	0	0	1	0	0	0	0	0	0	0	1	1	0	0	1	1	1	1	0	0	0	0	0	0	1
Migut.A00941.v2.0	0	0	0	1	0	0	0	0	0	1	1	0	0	0	0	0	0	0	0	0	3	0	0	0	0	0	0	0	0	0	0	0	0	0	0	0	0	0	0	0	1	2	1	0	0	0	0	0	0	0	0	0	2	0	0	0	0	0	0	0	0	0	1	0	0	0	0	0	0	0	0	0	0	0	0	0	0	0	0	1
Migut.A00942.v2.0	0	1	0	0	0	0	0	0	3	0	0	0	0	0	0	0	0	0	1	4	0	3	0	0	0	0	0	1	0	0	6	1	1	5	1	0	0	0	0	1	1	1	2	0	3	1	0	0	0	0	0	0	0	0	0	0	0	0	0	0	1	0	0	0	0	0	0	0	0	0	1	0	0	0	0	0	0	0	1	0
Migut.A00943.v2.0	2	3	3	0	1	4	1	2	2	2	3	1	1	2	1	1	0	2	0	3	1	3	2	2	3	3	6	3	2	2	5	0	1	2	3	1	1	0	2	2	0	6	1	2	0	1	2	1	1	0	0	0	0	0	0	0	0	0	0	0	0	0	0	0	0	0	0	0	0	0	0	0	2	0	0	0	0	0	0	0
Migut.A00944.v2.0	76	64	96	46	58	56	60	90	82	46	87	59	114	85	94	67	96	71	56	85	106	123	102	114	100	85	105	109	113	103	134	111	101	134	122	142	94	63	112	121	66	68	58	47	73	51	55	38	73	59	74	86	60	96	84	51	67	64	79	62	65	89	145	98	82	70	64	67	65	88	76	70	109	64	81	38	63	54	64	53
Migut.A00945.v2.0	25	20	78	11	16	14	8	17	25	25	54	23	88	22	50	59	97	54	23	110	134	118	176	207	108	71	67	147	74	239	203	91	98	311	166	223	69	74	137	202	21	18	23	16	23	19	22	22	40	12	1	1	18	10	4	6	1	6	19	9	4	1	4	3	1	15	6	0	1	5	0	4	0	0	2	0	1	0	4	0
Migut.A00946.v2.0	329	441	352	318	494	308	309	366	259	330	361	263	409	253	360	210	225	261	291	360	320	297	289	357	221	200	284	281	296	406	406	326	424	392	294	403	264	336	324	378	475	336	397	567	488	448	362	345	454	597	378	386	439	366	451	246	254	260	248	271	460	684	703	365	378	155	251	345	308	312	899	1011	870	878	597	348	704	501	586	576
Migut.A00947.v2.0	2	1	8	1	7	1	4	0	1	3	7	4	12	4	7	4	6	4	2	9	12	19	15	18	8	1	5	25	4	13	25	15	15	17	9	33	13	6	10	20	12	6	9	13	9	7	8	7	11	5	4	5	3	7	3	2	3	2	9	4	6	7	5	6	3	11	10	2	7	11	17	9	24	5	11	2	5	4	14	9
Migut.A00948.v2.0	267	290	221	100	234	140	141	159	162	160	224	305	379	182	259	218	212	208	148	293	426	394	330	321	330	163	212	294	245	342	618	435	385	507	323	468	249	279	411	393	382	509	440	392	431	239	225	366	452	378	61	64	47	54	50	44	28	28	64	40	53	62	41	36	30	89	63	54	64	48	86	67	274	36	61	16	32	53	125	72
Migut.A00949.v2.0	0	2	1	0	0	2	0	1	2	1	2	2	1	1	0	1	0	2	1	1	3	1	1	1	1	0	0	3	1	0	1	1	0	1	3	0	0	0	0	0	0	0	1	2	1	1	1	2	3	2	0	2	0	0	0	0	0	1	2	0	1	0	1	0	1	1	0	0	0	2	3	2	2	0	0	1	1	2	0	3
Migut.A00950.v2.0	0	0	0	0	0	0	0	0	0	0	0	0	0	0	0	0	0	0	0	0	0	0	0	0	0	0	0	0	0	0	0	0	0	0	0	0	0	0	0	0	0	0	0	0	0	0	0	0	0	0	0	0	0	0	0	0	0	0	0	0	0	0	0	0	0	0	0	0	0	0	0	0	0	0	0	1	0	0	0	0
Migut.A00951.v2.0	0	0	0	0	0	0	0	0	0	0	0	0	0	0	0	0	0	0	0	0	0	0	0	0	0	0	0	0	0	0	0	0	0	0	0	0	0	0	0	0	0	0	0	0	0	0	0	0	0	0	0	0	0	0	0	0	0	0	0	0	0	0	0	0	0	0	0	0	0	0	0	0	0	0	0	0	0	0	0	0
Migut.A00952.v2.0	17	26	27	9	13	8	11	18	11	13	36	26	33	18	16	15	18	19	14	24	21	35	21	21	21	13	16	23	9	23	33	30	21	22	26	26	13	22	17	22	34	23	14	25	18	9	9	18	18	14	14	7	9	8	0	8	5	9	8	12	15	19	14	11	21	13	6	11	11	16	14	15	34	8	6	12	14	15	3	17
Migut.A00953.v2.0	65	44	53	19	54	35	21	37	36	27	73	62	79	36	64	42	42	55	34	47	89	86	86	80	61	42	45	73	77	89	123	118	94	130	85	109	50	42	92	110	102	110	96	75	75	63	69	72	87	61	47	58	69	39	37	34	22	26	45	34	60	70	34	45	26	34	18	37	25	44	88	61	125	39	53	14	37	25	81	52
Migut.A00954.v2.0	73	78	53	22	31	22	18	38	28	23	80	75	150	23	18	41	19	27	18	50	91	146	68	55	47	18	14	63	33	38	191	135	76	86	58	62	31	27	34	54	164	110	98	71	60	44	41	59	65	49	40	41	27	19	16	33	13	18	27	15	31	25	23	18	26	31	29	20	15	20	41	21	53	14	21	5	6	11	26	23
Migut.A00955.v2.0	0	0	0	0	2	0	0	0	0	0	0	0	0	0	0	0	0	0	0	0	1	0	0	0	0	0	0	0	0	1	1	0	0	0	0	0	0	0	0	0	0	0	0	0	0	0	0	0	0	0	0	0	0	0	0	0	0	0	0	0	0	0	3	0	2	0	0	0	0	0	0	0	0	0	0	0	0	1	0	0
Migut.A00956.v2.0	148	226	209	86	209	186	117	226	187	130	167	104	188	179	187	114	158	154	135	176	159	174	202	209	152	140	173	180	213	214	154	186	149	161	157	213	82	138	176	152	41	77	69	76	53	41	37	56	58	55	261	302	255	247	327	178	177	227	201	256	276	344	235	334	137	154	128	271	212	242	59	65	133	52	63	11	27	37	76	60
Migut.A00957.v2.0	0	1	0	0	1	0	0	0	0	0	0	0	0	0	0	0	0	0	0	0	0	0	0	0	0	0	0	0	0	0	1	0	0	0	0	0	0	0	0	2	4	5	12	5	3	4	3	13	6	3	0	1	0	0	0	0	0	0	0	0	0	0	0	0	0	0	1	0	0	0	0	0	0	0	0	0	0	0	0	0
Migut.A00958.v2.0	0	0	0	0	0	1	0	0	0	0	1	0	0	0	0	0	0	0	0	0	1	2	0	0	0	0	0	0	0	0	1	0	0	0	0	0	0	0	0	0	59	51	131	139	89	2	39	112	24	45	1	0	2	0	1	0	0	0	0	0	1	1	0	0	0	0	0	0	0	0	87	18	570	9	109	57	0	25	203	115
Migut.A00959.v2.0	176	216	266	154	208	167	136	167	168	151	261	151	231	207	240	137	172	140	121	265	233	247	263	309	177	150	206	242	203	351	264	240	266	276	318	336	180	143	169	256	389	363	525	574	473	358	328	439	349	304	198	216	270	284	226	153	165	206	222	175	315	332	370	273	177	266	182	257	174	249	418	373	854	376	378	230	199	311	544	424
Migut.A00960.v2.0	14	23	25	8	16	13	10	17	12	5	29	22	19	19	29	17	8	16	17	9	25	23	20	15	5	10	18	4	12	17	18	11	32	22	30	24	9	9	20	10	93	70	222	98	82	40	46	169	43	37	55	42	36	55	59	25	32	32	38	30	48	58	132	66	42	36	36	43	22	56	47	31	274	28	56	36	24	34	116	69
Migut.A00961.v2.0	31	54	49	35	43	35	29	44	41	40	59	38	62	35	35	35	51	41	29	72	65	49	57	58	49	31	54	68	36	79	63	57	62	71	71	94	45	44	57	72	102	110	151	106	118	63	89	119	109	57	38	39	26	56	38	19	30	37	24	23	38	58	53	56	35	42	32	43	44	26	54	47	143	40	69	23	31	26	74	65
Migut.A00962.v2.0	0	0	0	0	0	0	0	0	1	0	1	0	0	2	2	0	0	0	0	0	0	1	1	0	0	0	1	1	0	1	0	1	3	0	3	0	1	1	0	0	1	0	4	8	11	10	2	7	1	1	0	1	0	6	1	0	0	1	3	0	0	2	2	0	1	4	3	2	1	2	0	0	1	0	0	0	0	1	1	1
Migut.A00963.v2.0	1	0	0	0	0	0	0	0	0	0	0	0	0	0	0	0	0	0	0	0	0	0	0	0	0	0	0	0	0	1	0	0	0	0	0	0	0	0	0	0	1	5	5	9	2	10	3	7	5	12	0	0	0	0	0	0	0	0	0	0	0	0	0	0	0	0	0	0	0	0	0	0	0	0	0	0	0	0	0	0
Migut.A00964.v2.0	3	14	14	3	15	21	10	11	12	6	21	18	12	11	14	11	15	7	13	8	16	19	13	17	9	10	22	17	13	18	16	16	30	28	26	25	15	6	17	22	33	26	46	42	41	41	26	38	36	38	5	5	5	12	4	6	2	1	2	6	6	4	7	4	0	10	4	4	9	3	13	10	23	7	10	0	10	9	15	21
Migut.A00965.v2.0	70	84	47	32	59	68	58	65	78	39	89	99	92	57	43	34	45	60	56	90	101	78	60	67	33	53	62	68	85	84	62	93	73	32	60	43	40	45	53	37	50	72	46	37	34	30	43	48	43	38	71	44	31	27	36	36	50	35	42	32	59	68	40	45	59	21	30	36	46	59	5	12	54	5	10	1	11	6	18	7
Migut.A00966.v2.0	0	0	0	0	0	0	0	0	0	0	0	0	0	0	0	0	0	0	0	0	0	0	0	0	0	0	0	0	0	0	0	0	0	0	0	0	0	0	0	0	0	0	0	0	0	0	0	0	0	0	0	0	0	0	0	0	0	0	0	0	0	0	0	0	0	0	0	0	0	0	0	0	0	0	0	0	0	0	0	0
Migut.A00967.v2.0	20	17	16	23	13	13	14	10	16	9	13	12	12	27	22	5	11	13	17	18	14	11	21	24	12	16	13	23	21	35	18	26	19	28	25	29	12	4	16	25	30	35	45	30	30	26	25	33	42	20	6	11	9	12	11	7	1	10	7	9	11	9	14	18	15	16	6	20	12	14	25	8	33	16	14	14	14	10	26	15
Migut.A00968.v2.0	18	20	10	7	13	7	8	9	7	13	14	21	24	6	9	6	11	8	10	10	24	19	15	13	6	1	7	16	12	13	36	17	10	23	20	15	9	7	7	26	41	24	28	24	15	22	4	25	40	30	13	21	23	6	20	7	3	4	16	4	17	27	12	17	14	15	14	16	18	11	46	40	62	15	33	2	14	9	55	27
Migut.A00969.v2.0	11	17	19	16	17	13	11	20	5	15	20	13	29	10	18	20	9	13	15	24	21	22	7	25	11	11	15	15	17	31	20	25	35	19	25	21	9	13	16	26	23	29	17	20	12	21	23	17	10	22	13	4	5	11	7	2	5	3	8	5	6	16	9	10	2	9	7	12	4	15	17	15	33	10	10	1	4	6	23	15
Migut.A00970.v2.0	0	0	0	0	0	0	0	0	0	0	0	0	0	0	0	0	0	0	0	0	0	0	0	0	0	0	0	0	0	0	0	0	0	0	0	0	0	0	0	0	0	0	0	0	0	0	0	0	0	0	0	0	0	0	0	0	0	0	0	0	0	0	0	0	0	0	0	0	0	0	0	0	0	0	0	0	0	0	0	0
Migut.A00971.v2.0	0	0	0	0	0	0	0	0	0	0	0	0	0	0	0	0	0	0	0	0	0	0	0	0	0	0	0	0	0	0	0	0	0	0	0	0	0	0	0	0	0	0	0	0	0	0	0	0	0	0	0	0	0	0	0	0	0	0	0	0	0	0	0	0	0	0	0	0	0	0	0	0	0	0	0	0	0	0	0	0
Migut.A00972.v2.0	0	0	0	0	0	0	0	0	0	0	0	0	0	0	0	0	0	0	0	0	0	0	0	0	0	0	0	0	0	0	0	0	0	0	0	0	0	0	0	0	0	0	0	0	0	0	0	0	0	0	0	0	0	0	0	0	0	0	0	0	0	0	0	0	0	0	0	0	0	0	1	0	0	0	0	0	0	0	0	0
Migut.A00973.v2.0	0	0	1	0	0	0	0	0	0	1	0	0	0	1	0	0	0	1	0	1	0	0	0	0	0	0	0	0	1	0	0	0	2	0	0	2	0	0	0	0	0	0	0	1	0	1	0	0	0	0	0	0	0	0	0	0	0	0	0	0	0	0	2	0	1	0	0	0	1	0	0	0	1	0	0	0	0	0	0	0
Migut.A00974.v2.0	0	0	0	0	0	0	0	0	0	0	0	0	0	0	0	1	0	0	0	0	0	0	0	0	0	0	0	0	0	0	0	0	0	0	0	0	0	0	0	0	0	1	0	0	0	0	0	0	0	0	0	0	0	0	0	0	0	0	0	0	0	0	0	0	0	0	0	0	0	0	0	0	0	0	0	0	0	0	0	0
Migut.A00975.v2.0	0	0	0	0	0	0	0	0	0	0	0	0	0	0	0	0	0	0	0	0	0	0	0	0	0	0	0	0	0	0	0	0	0	0	0	0	0	0	0	0	0	1	0	0	0	0	0	0	0	0	0	0	0	0	0	0	0	0	0	0	0	0	3	0	0	0	0	0	0	0	0	0	0	0	0	0	0	0	0	0
Migut.A00976.v2.0	0	0	0	0	0	0	0	0	0	0	0	0	0	0	0	0	0	0	0	0	0	0	0	0	0	0	0	0	0	0	0	0	0	0	0	0	0	0	0	0	0	0	1	0	0	0	0	0	0	0	0	0	0	0	0	0	0	0	0	0	0	0	4	0	0	0	0	0	0	0	0	0	0	0	1	0	0	0	1	0
Migut.A00977.v2.0	0	0	0	0	0	0	0	0	0	0	0	0	0	0	0	0	0	0	0	0	0	0	0	0	0	0	0	0	0	0	0	0	0	0	0	0	0	0	0	0	0	0	0	0	0	0	0	0	0	0	0	0	0	0	0	0	0	0	0	0	0	0	0	0	0	0	0	0	0	0	0	0	0	0	0	0	0	0	0	0
Migut.A00978.v2.0	0	0	0	0	0	0	0	0	0	0	0	0	0	0	0	0	0	0	0	0	0	0	0	0	0	0	0	0	0	0	0	0	0	0	0	0	0	0	0	0	0	0	2	0	0	0	0	0	0	1	2	0	0	7	13	0	14	1	2	0	0	1	225	0	34	0	23	0	0	0	0	0	0	0	0	0	0	0	0	0
Migut.A00979.v2.0	1	1	84	2	0	5	3	6	6	0	0	0	0	3	0	0	0	0	0	0	0	0	0	0	0	0	0	0	0	0	0	0	0	0	0	0	0	0	0	0	0	4	3	5	8	28	12	0	1	1	7	2	2	24	31	1	15	5	2	5	0	9	1068	0	62	0	43	4	0	0	0	0	0	1	0	1	0	0	0	0
Migut.A00980.v2.0	6	8	4	1	12	1	3	4	1	4	5	9	3	4	3	1	1	6	3	8	2	13	7	13	4	4	1	7	4	8	9	7	5	20	7	5	1	4	3	7	21	15	26	10	6	9	8	16	11	10	10	9	6	8	8	8	4	4	6	15	8	9	8	10	12	8	10	10	4	11	7	4	18	5	9	0	4	3	12	5
Migut.A00981.v2.0	21	23	22	13	12	0	11	9	9	9	19	16	14	12	19	19	8	15	11	16	17	20	16	33	14	15	12	10	21	16	21	16	16	33	15	21	10	10	22	16	55	52	48	54	58	40	28	47	27	10	4	9	6	11	11	6	7	2	1	6	8	9	21	5	12	5	4	9	5	13	4	1	30	2	7	4	0	1	5	5
Migut.A00982.v2.0	35	31	26	38	43	26	31	28	38	23	9	18	18	9	27	11	8	13	15	23	23	16	14	23	16	9	11	12	29	36	14	27	18	18	27	14	11	11	12	5	168	260	643	714	526	381	173	504	130	403	33	43	31	55	19	20	32	23	22	20	25	17	24	23	7	3	11	5	15	16	321	325	735	205	347	197	154	395	424	498
Migut.A00983.v2.0	0	1	0	1	1	1	1	2	0	0	0	7	1	1	0	4	0	2	2	2	1	1	5	1	1	1	1	0	1	1	0	0	1	0	1	1	1	0	0	0	1	0	3	0	0	1	1	3	3	1	1	1	0	0	0	0	0	0	1	0	1	0	0	0	2	0	3	0	0	0	0	1	0	1	1	1	0	2	1	2
Migut.A00984.v2.0	3	1	1	1	1	2	0	1	5	1	1	1	6	0	1	2	3	3	1	0	4	2	3	10	3	0	6	1	1	3	0	2	4	1	9	4	1	6	1	1	21	22	33	65	34	40	26	43	9	30	3	1	4	4	1	4	5	2	6	4	3	7	1	4	0	11	5	3	2	6	32	31	64	20	34	10	13	26	48	52
Migut.A00985.v2.0	4	1	7	0	5	3	1	2	0	3	0	0	5	2	7	1	2	0	0	0	3	1	0	1	2	1	1	0	2	0	3	2	1	4	3	1	0	1	7	0	6	5	5	2	3	2	6	3	8	9	1	0	1	4	3	0	0	0	0	0	0	0	2	3	1	0	0	0	1	0	3	6	4	19	3	0	7	3	3	8
Migut.A00986.v2.0	9	5	7	3	3	6	8	5	17	8	10	12	15	6	6	8	8	9	6	13	10	12	15	15	14	13	7	19	15	21	14	5	14	13	12	23	12	11	18	26	3	9	15	9	12	7	7	8	15	8	5	4	3	8	2	2	4	4	4	5	0	6	3	4	2	2	2	1	3	2	0	3	7	0	6	0	1	4	4	4
Migut.A00987.v2.0	0	3	3	0	3	0	2	1	1	0	4	1	2	0	2	2	0	0	5	2	1	1	1	2	1	2	1	0	3	1	0	4	2	3	0	1	1	2	3	0	2	2	3	0	1	1	0	2	5	0	2	1	0	1	1	2	2	0	0	0	1	0	2	2	3	3	0	1	1	1	2	0	1	0	3	0	0	0	4	2
Migut.A00988.v2.0	0	0	0	0	0	0	0	0	0	0	0	0	0	0	0	0	0	0	0	0	0	0	0	0	0	0	0	0	0	0	0	0	0	0	0	0	0	0	0	0	0	0	0	0	0	0	0	0	0	0	0	0	0	0	1	0	0	0	0	0	0	0	1	0	0	0	0	0	0	0	0	0	0	0	1	0	0	0	0	0
Migut.A00989.v2.0	0	0	0	0	0	0	0	0	0	0	0	0	0	0	0	0	0	0	0	0	0	0	0	0	0	0	0	0	0	0	0	0	0	0	0	0	0	1	0	0	0	0	0	0	0	0	0	1	0	0	0	0	0	0	0	0	0	0	0	0	0	0	0	0	0	0	0	0	0	0	0	0	0	0	0	0	0	0	0	0
Migut.A00990.v2.0	0	0	0	0	0	0	0	0	0	0	0	0	0	0	0	0	0	0	0	0	0	0	0	0	0	0	0	0	0	0	0	0	0	0	0	0	0	0	0	0	0	0	0	0	0	0	0	0	0	0	0	0	0	0	0	0	0	0	0	0	0	0	0	0	0	0	0	0	0	0	0	0	0	0	0	0	0	0	0	0
Migut.A00991.v2.0	68	82	57	55	56	46	51	33	46	43	104	72	93	59	66	56	53	49	63	95	38	71	43	81	58	40	64	54	63	61	46	77	72	33	44	58	31	29	41	28	83	90	52	64	64	73	59	58	70	62	16	17	17	24	20	22	17	27	16	20	31	27	32	20	15	15	19	18	30	33	23	17	61	9	16	8	5	13	16	14
Migut.A00992.v2.0	0	0	0	0	0	0	0	0	0	0	0	0	0	0	0	0	0	0	0	0	0	0	0	0	0	0	0	0	0	0	0	0	0	0	0	0	0	0	0	0	0	0	0	0	0	0	0	0	0	0	0	0	0	0	0	0	0	0	0	0	0	0	0	0	0	0	0	0	0	0	0	0	1	0	0	0	0	0	0	0
Migut.A00993.v2.0	0	0	0	0	0	0	0	0	0	0	0	0	0	0	0	0	0	0	0	0	0	0	0	0	0	0	0	0	0	0	0	0	0	0	0	0	0	0	0	0	0	0	0	0	0	0	0	0	0	0	0	0	0	0	0	0	0	0	0	0	0	0	0	0	0	0	0	0	0	0	0	0	0	0	0	0	0	0	0	0
Migut.A00994.v2.0	0	0	0	1	0	0	0	0	0	0	0	0	0	0	0	0	0	0	0	0	0	0	0	0	0	0	1	2	0	0	0	0	1	0	0	0	0	0	0	0	2	0	1	1	0	0	1	0	0	1	0	0	0	0	0	0	0	0	0	0	0	0	2	0	0	0	0	0	0	0	0	3	2	0	0	0	0	0	0	3
Migut.A00995.v2.0	0	0	0	0	0	0	0	0	0	0	0	0	0	0	0	0	0	0	0	0	0	0	0	0	0	0	0	0	0	0	0	0	0	0	0	0	0	0	0	0	0	0	0	0	0	0	0	0	0	0	0	0	0	0	0	0	0	0	0	0	0	0	0	0	0	0	0	0	0	0	0	0	0	0	0	0	0	0	0	0
Migut.A00996.v2.0	0	0	0	0	0	0	0	0	1	2	3	0	0	1	0	1	0	1	0	0	1	0	0	2	0	0	0	1	0	0	2	0	0	0	0	1	0	0	0	1	0	0	0	0	0	1	0	0	0	0	0	0	0	0	0	0	0	0	0	0	0	0	0	0	0	0	0	0	0	0	0	0	0	0	0	0	0	0	0	0
Migut.A00997.v2.0	0	0	0	0	0	0	0	0	0	0	0	0	0	0	0	0	0	0	0	0	0	0	0	0	0	0	0	0	0	0	0	0	0	0	0	0	0	0	0	0	0	0	0	0	0	0	0	0	0	0	0	0	0	0	0	0	0	0	0	0	0	0	0	0	0	0	0	0	0	0	0	0	0	0	0	0	0	0	0	0
Migut.A00998.v2.0	7	2	2	0	2	1	1	0	1	1	5	3	6	0	0	0	1	1	0	1	1	1	2	1	3	0	0	4	3	0	3	0	1	3	0	1	1	0	2	3	12	4	7	3	3	3	7	4	4	7	0	0	0	0	0	0	0	0	0	0	0	0	0	0	0	0	0	0	0	0	78	78	42	100	47	16	123	53	96	82
Migut.A00999.v2.0	0	0	0	0	0	0	0	0	0	0	0	0	0	0	0	0	0	0	0	0	0	0	0	0	0	0	0	0	0	0	0	0	0	0	0	0	0	0	0	0	0	0	0	0	0	0	0	0	0	0	0	0	0	0	0	0	0	0	0	0	0	0	0	0	0	0	0	0	0	0	0	0	0	0	0	0	0	0	0	0
Migut.A01000.v2.0	0	0	0	0	0	0	0	0	0	0	0	0	0	0	0	0	0	0	0	0	0	0	0	0	0	0	0	0	0	0	0	0	0	0	0	0	0	0	0	0	0	0	0	0	0	0	0	0	0	0	0	0	0	0	0	0	0	0	0	0	0	0	0	0	0	0	0	0	0	0	0	0	0	0	0	0	0	0	0	0
Migut.A01001.v2.0	0	0	0	0	0	0	0	0	0	0	0	0	0	0	0	0	0	0	0	0	0	0	0	0	0	0	0	0	0	0	0	0	0	0	0	0	0	0	0	0	0	0	0	0	0	0	0	0	0	0	0	0	0	0	0	0	0	0	0	0	0	0	0	0	0	0	0	0	0	0	0	0	0	0	0	0	0	0	0	0
Migut.A01002.v2.0	0	0	0	0	0	0	0	0	0	0	0	0	0	0	0	0	0	0	0	0	0	0	0	0	0	0	0	0	0	0	0	0	0	0	0	0	0	0	0	0	0	0	0	0	0	0	0	0	0	0	0	0	0	0	0	0	0	0	0	0	0	0	0	0	0	0	0	0	0	0	2	0	4	0	0	0	0	1	0	0
Migut.A01003.v2.0	0	0	0	0	0	0	0	0	0	0	0	0	0	0	0	0	0	0	0	0	0	0	0	0	0	0	0	0	0	0	0	0	0	0	0	0	0	0	0	0	0	0	0	0	0	0	0	0	0	0	0	0	0	0	0	0	0	0	0	0	0	0	0	0	0	0	0	0	0	0	0	0	0	0	0	0	0	0	0	0
Migut.A01004.v2.0	86	71	74	50	91	58	54	65	61	61	76	80	92	76	95	54	53	66	65	106	87	92	99	111	78	57	78	95	63	109	87	87	80	113	118	93	53	66	88	98	150	169	257	258	229	176	149	226	176	196	91	47	52	91	70	48	55	42	57	49	59	75	89	60	51	62	43	57	69	66	60	66	209	81	106	20	34	49	151	124
Migut.A01005.v2.0	8	11	12	6	12	5	7	7	6	4	10	14	13	4	6	6	2	7	6	14	10	15	13	7	12	17	8	11	4	16	24	16	20	15	7	11	8	10	8	10	26	23	18	9	13	6	9	10	13	6	1	3	3	0	1	2	1	2	3	1	2	1	2	0	6	2	2	2	0	2	3	1	5	0	3	2	0	2	1	2
Migut.A01006.v2.0	76	55	57	44	70	43	47	63	42	49	118	86	84	90	84	33	46	50	66	52	87	81	83	90	50	63	67	71	73	103	76	99	116	75	101	90	54	74	81	83	121	246	211	297	235	209	156	193	173	266	43	35	21	46	38	18	29	28	39	40	30	55	49	42	33	37	35	32	23	39	58	75	162	54	63	23	28	74	105	98
Migut.A01007.v2.0	5	7	20	4	4	6	7	4	3	7	7	7	13	4	14	8	19	10	9	8	23	9	20	14	24	8	16	31	21	24	29	18	13	27	32	20	25	11	30	19	16	21	22	15	21	20	18	24	22	13	11	5	5	13	4	6	6	3	7	8	4	4	11	4	0	8	6	1	3	2	8	3	9	6	8	3	3	5	6	5
Migut.A01008.v2.0	1	1	0	0	0	0	0	1	0	0	2	1	1	0	3	0	1	0	0	0	1	2	0	1	0	2	0	0	2	2	1	2	2	1	0	2	0	2	0	0	1	18	0	225	137	1187	26	1	9	288	2	6	1	1	0	3	0	0	1	1	1	0	0	1	2	0	1	2	0	2	191	278	354	108	187	40	168	200	535	396
Migut.A01009.v2.0	0	0	0	0	0	0	0	0	0	0	0	0	0	0	0	0	0	0	0	0	0	0	0	0	0	0	0	0	0	0	0	0	0	0	0	0	0	0	0	0	0	0	0	0	0	0	0	0	0	0	0	0	0	0	0	0	0	0	0	0	0	0	0	0	0	0	0	0	0	0	0	0	0	0	0	0	0	0	0	0
Migut.A01010.v2.0	63	88	118	70	104	83	80	83	100	73	94	81	108	90	118	77	103	99	90	155	120	92	153	146	128	102	133	192	137	191	126	121	111	195	164	160	93	94	121	165	209	295	311	476	416	468	300	378	318	324	73	64	43	62	55	49	48	53	75	71	70	80	106	79	79	72	80	98	68	84	222	243	405	225	249	123	199	291	395	332
Migut.A01011.v2.0	0	0	0	1	1	0	0	0	0	1	0	0	0	1	0	1	0	0	0	0	0	0	0	0	0	0	0	0	1	1	0	1	1	1	0	1	2	2	0	0	0	0	0	0	0	0	0	0	0	3	0	0	0	0	0	0	0	0	0	0	1	2	0	0	0	0	0	0	0	0	0	0	0	0	0	0	0	0	0	0
Migut.A01012.v2.0	626	671	615	400	387	544	432	758	467	535	697	522	680	530	505	404	431	487	357	562	601	605	469	631	377	353	492	404	549	491	552	557	533	463	455	364	290	253	368	371	280	198	162	200	182	125	119	209	149	105	1083	1045	815	1009	878	890	886	839	1004	863	907	1168	1028	1053	888	556	639	1041	965	1100	226	179	399	133	187	65	147	121	230	184
Migut.A01013.v2.0	383	338	335	209	260	194	188	233	275	281	552	407	450	343	282	222	258	230	225	383	382	341	334	436	211	238	295	315	293	361	406	485	537	355	321	335	263	234	272	291	969	1119	876	816	759	694	745	800	696	462	237	243	218	310	161	201	198	192	245	232	204	291	264	238	208	437	234	232	154	178	570	537	1368	564	608	280	364	401	630	540
Migut.A01014.v2.0	2	1	2	1	7	1	0	0	0	3	1	2	2	1	8	2	6	2	0	2	5	2	4	2	1	2	1	4	0	0	3	3	3	2	3	3	1	1	3	1	8	8	17	9	12	4	6	9	11	6	5	1	0	1	1	0	0	1	3	0	0	1	0	0	1	3	0	3	1	1	2	1	8	1	2	1	0	0	5	2
Migut.A01015.v2.0	0	0	0	0	0	0	0	0	0	0	0	0	0	0	0	0	0	0	0	0	0	0	0	0	0	0	0	0	0	0	0	0	0	0	0	0	0	0	0	0	0	0	0	0	0	0	0	0	0	0	0	0	0	0	0	0	0	0	0	0	0	0	0	0	0	0	0	0	0	0	0	0	0	0	0	0	0	0	0	0
Migut.A01016.v2.0	0	0	0	0	0	0	0	0	0	0	0	0	2	0	0	0	0	0	0	0	0	0	0	0	0	0	0	0	0	0	0	0	1	0	0	0	0	0	0	0	0	0	0	0	0	0	0	0	0	0	0	0	0	0	0	0	0	0	0	0	0	0	0	0	0	0	0	0	0	0	0	0	0	0	0	0	0	0	0	0
Migut.A01017.v2.0	0	0	0	0	0	0	0	0	0	0	0	0	0	0	0	0	0	0	0	0	0	0	0	0	0	0	0	0	0	0	0	0	0	0	0	0	0	0	1	0	0	0	0	0	0	0	0	0	0	0	0	0	0	0	0	0	0	0	0	0	0	0	0	0	0	0	0	0	0	0	0	0	0	0	0	0	0	0	0	0
Migut.A01018.v2.0	0	2	0	0	0	7	0	8	4	0	6	7	7	7	3	3	0	2	0	6	0	10	1	5	3	1	2	0	6	0	3	5	10	6	10	7	3	3	4	0	0	4	17	0	12	0	8	6	0	3	0	0	0	0	0	0	0	0	0	0	1	0	1	0	0	0	0	0	0	0	0	0	0	0	0	0	0	0	0	0
Migut.A01019.v2.0	1	0	0	0	0	0	0	0	0	0	2	0	0	0	0	0	0	0	0	3	0	0	0	0	0	0	0	0	0	0	0	0	0	0	0	0	0	0	0	0	0	0	0	0	0	0	0	0	0	0	0	0	0	0	0	0	0	0	0	0	0	0	0	0	0	0	0	0	0	0	0	0	0	0	0	0	0	0	0	0
Migut.A01020.v2.0	0	0	0	0	0	0	0	0	0	0	0	0	0	0	0	0	0	0	0	0	0	0	0	0	0	0	0	0	0	0	0	0	0	0	0	0	0	0	0	0	0	0	0	0	0	0	0	0	0	0	0	0	0	0	0	0	0	0	0	0	0	0	0	0	0	0	0	0	0	0	0	0	0	0	0	0	0	0	0	0
Migut.A01021.v2.0	0	0	2	2	1	0	0	0	2	2	2	1	4	3	1	0	1	1	2	2	1	2	0	5	2	0	0	2	0	1	5	2	1	4	0	1	1	1	0	0	4	8	0	2	1	0	0	3	3	1	1	3	8	2	4	2	0	0	4	1	5	0	7	3	0	0	2	0	0	1	18	6	6	2	6	1	0	1	1	1
Migut.A01022.v2.0	0	0	0	0	0	0	0	0	0	0	0	0	0	0	0	0	0	0	0	0	0	0	0	0	0	0	0	0	0	0	0	0	0	0	0	0	0	0	0	0	0	0	0	0	0	0	0	0	0	0	0	0	0	0	0	0	0	0	0	0	0	0	0	0	0	0	0	0	0	0	0	0	0	0	0	0	0	0	0	0
Migut.A01023.v2.0	0	0	0	0	0	0	0	0	0	0	0	0	0	0	0	0	0	0	0	0	0	0	0	0	0	0	0	0	0	0	0	0	0	0	0	0	0	0	0	0	0	0	0	0	0	0	0	0	0	0	0	0	0	0	0	0	0	0	0	0	0	0	0	0	0	0	0	0	0	0	0	0	0	0	0	0	0	0	0	0
Migut.A01024.v2.0	0	0	0	0	0	0	0	0	0	0	0	0	0	0	0	0	0	0	0	0	0	0	0	0	0	0	0	0	0	0	0	0	0	0	0	0	0	0	0	0	0	0	0	0	0	0	0	0	0	0	0	0	0	0	0	0	0	0	0	0	0	0	0	0	0	0	0	0	0	0	0	0	0	0	0	0	0	0	0	0
Migut.A01025.v2.0	21	19	28	11	17	6	7	16	11	13	42	37	30	27	49	9	10	12	24	29	30	33	40	53	23	18	12	34	31	47	50	32	43	63	48	55	33	25	35	32	22	7	19	17	20	11	7	17	11	16	35	27	48	54	37	32	40	45	66	27	63	114	82	69	27	36	28	48	28	46	8	9	30	3	8	4	1	3	10	10
Migut.A01026.v2.0	109	114	129	85	89	94	92	125	92	54	150	82	128	121	102	97	103	108	68	130	156	129	126	132	114	96	148	138	146	183	120	120	125	131	154	132	101	106	92	116	138	223	243	191	176	119	119	236	144	117	71	47	52	63	33	39	51	60	52	53	30	51	75	66	45	98	50	50	51	57	68	53	161	42	47	14	25	50	114	77
Migut.A01027.v2.0	0	0	0	0	0	0	0	0	0	0	0	0	0	0	0	0	0	0	0	0	0	0	0	0	0	0	0	0	0	0	0	0	0	0	0	0	0	0	0	0	0	0	1	0	0	0	0	0	0	0	0	0	0	0	0	0	0	0	0	0	0	0	0	0	0	0	0	0	0	0	0	0	0	0	0	0	0	0	0	0
Migut.A01028.v2.0	0	0	1	0	0	0	0	0	0	0	1	1	2	1	0	4	0	0	0	2	0	3	2	2	0	0	0	1	0	4	2	3	1	4	2	0	1	1	0	2	0	0	0	0	0	1	1	0	1	0	1	0	0	0	0	0	0	0	0	0	0	0	0	0	0	2	1	0	0	1	0	3	1	0	0	0	0	0	0	0
Migut.A01029.v2.0	0	0	0	0	0	0	0	0	0	0	0	0	0	0	0	0	0	0	0	0	1	0	0	0	0	1	0	0	0	0	1	0	0	0	0	0	0	0	1	0	2	0	0	1	0	0	0	4	0	0	0	0	0	0	0	0	0	0	0	0	0	0	0	0	0	0	0	0	0	0	0	0	0	0	0	0	0	0	0	0
Migut.A01030.v2.0	0	0	0	0	0	0	0	0	0	0	0	0	0	0	0	0	0	0	0	0	0	0	0	0	0	0	0	0	0	0	0	0	0	0	0	0	0	0	0	0	1	0	0	0	0	0	0	0	0	0	0	0	0	0	0	0	0	0	0	0	0	0	0	0	0	0	0	0	0	0	0	0	0	0	0	0	0	0	0	0
Migut.A01031.v2.0	576	654	821	488	883	486	446	684	543	500	849	542	654	777	942	401	454	532	458	793	707	641	684	789	482	476	580	517	729	834	658	753	762	733	771	861	435	409	599	609	278	367	303	426	379	257	250	224	299	284	469	425	391	615	728	315	461	416	491	493	425	582	545	601	290	282	263	508	407	497	165	170	336	196	226	93	93	124	240	183
Migut.A01032.v2.0	0	0	0	0	0	0	0	0	0	0	0	0	0	0	0	0	0	0	0	0	0	0	0	0	0	0	0	0	0	0	0	0	0	0	0	0	0	0	0	0	0	0	0	0	0	0	0	0	0	0	0	0	0	0	0	0	0	0	0	0	0	0	0	0	0	0	0	0	0	0	0	0	0	0	0	0	0	0	0	0
Migut.A01033.v2.0	6	6	3	0	1	3	1	4	3	7	6	2	1	4	3	3	2	2	0	1	4	1	3	3	5	3	2	3	1	2	4	4	2	4	1	2	4	3	2	3	1	1	2	3	3	1	5	2	4	0	1	4	0	2	1	0	6	3	1	4	7	4	10	3	0	2	3	5	1	4	0	5	0	3	2	1	2	1	0	1
Migut.A01034.v2.0	714	815	729	394	609	381	275	437	366	428	570	435	818	280	358	442	649	367	261	744	861	1142	923	726	845	416	681	985	555	948	1713	1178	876	1122	732	1012	477	484	526	1226	619	513	415	269	384	266	271	366	592	301	354	485	620	367	239	270	180	263	188	237	406	465	409	289	306	268	247	252	173	292	317	295	465	273	213	147	216	224	208	238
Migut.A01035.v2.0	1	0	9	1	3	0	0	0	1	1	0	0	0	3	4	0	0	0	0	0	0	3	9	4	2	0	0	3	0	2	1	1	1	11	6	11	0	0	0	1	1	2	3	4	4	1	0	0	0	0	2	2	0	5	4	0	1	1	1	1	0	0	4	5	0	3	4	0	0	4	2	0	4	3	2	0	0	1	2	1
Migut.A01036.v2.0	0	1	0	0	0	0	0	0	0	0	0	0	0	0	0	0	0	0	0	0	0	0	0	0	0	0	0	0	0	0	0	0	0	0	1	0	0	0	0	0	0	0	1	0	0	0	0	0	1	0	0	0	0	0	0	0	0	0	0	0	0	0	0	0	0	0	0	0	0	0	33	45	12	53	20	5	39	23	23	19
Migut.A01037.v2.0	750	738	767	372	958	398	345	649	512	433	563	435	796	401	782	418	631	406	338	912	866	929	956	870	845	389	643	1018	697	1140	1329	1051	765	1441	855	1238	468	498	805	1347	554	488	468	374	524	276	308	329	799	475	405	492	464	475	469	365	247	339	406	386	358	433	406	384	311	281	273	358	265	435	199	196	407	179	185	58	114	136	247	164
Migut.A01038.v2.0	0	0	0	0	0	0	0	0	0	0	0	0	0	0	0	0	0	0	0	0	0	0	0	0	0	0	0	0	0	0	0	0	0	0	0	0	0	0	0	0	0	0	1	0	1	0	0	0	0	1	0	0	0	0	0	0	0	0	0	0	0	0	0	0	0	0	0	0	0	0	0	0	0	0	0	0	0	0	0	0
Migut.A01039.v2.0	0	0	0	1	0	0	0	0	0	0	0	0	0	0	0	0	0	0	0	0	0	0	1	0	0	0	0	0	0	0	0	0	0	0	0	0	0	0	0	0	10	8	21	3	17	9	1	22	5	5	0	0	0	1	1	0	0	0	1	2	0	0	0	0	0	13	18	0	0	6	6	4	17	3	7	4	2	5	17	6
Migut.A01040.v2.0	0	0	0	0	0	0	0	0	0	0	0	0	0	0	0	0	0	0	0	0	0	0	0	0	0	0	0	0	0	0	0	0	0	0	0	0	0	0	0	0	0	0	0	0	0	0	0	0	0	0	0	0	0	0	0	0	0	0	0	0	0	0	0	0	0	0	0	0	0	0	0	0	0	0	0	0	0	0	0	0
Migut.A01041.v2.0	0	0	0	0	0	0	0	0	0	0	0	0	0	0	0	0	0	0	0	0	0	0	0	0	0	0	0	0	0	0	0	0	0	0	0	0	0	0	0	0	0	0	0	0	0	0	0	0	0	0	0	0	0	0	0	0	0	0	0	0	0	0	0	0	0	0	0	0	0	0	0	0	0	0	0	0	0	0	0	0
Migut.A01042.v2.0	0	0	0	0	0	0	0	0	0	0	0	0	0	0	0	0	0	0	0	0	0	0	0	0	0	0	0	0	0	0	0	0	0	0	0	0	0	0	0	0	0	0	0	0	0	0	0	0	0	0	0	0	0	0	0	0	0	0	0	0	0	0	0	0	0	1	0	0	0	0	0	0	0	0	0	0	0	0	0	0
Migut.A01043.v2.0	8	2	7	3	7	7	6	10	10	6	8	8	10	11	3	4	6	10	3	10	4	16	10	11	7	8	12	6	14	8	13	15	8	17	4	15	6	3	4	15	4	14	9	12	12	1	7	10	10	7	5	1	2	2	0	2	0	3	5	6	2	1	6	1	4	1	4	2	3	4	4	1	5	1	2	2	1	1	6	2
Migut.A01044.v2.0	77	88	66	57	69	48	61	71	67	56	120	67	96	105	72	48	48	63	59	63	84	53	66	102	60	47	51	40	72	92	57	85	83	80	76	74	55	39	52	64	252	391	396	547	428	375	289	412	288	465	130	91	40	120	118	75	107	104	58	106	76	131	184	96	116	86	89	108	93	91	310	297	596	345	348	137	247	264	449	379
Migut.A01045.v2.0	14	17	10	13	20	17	17	14	16	8	16	21	18	14	18	7	14	10	12	15	28	15	13	9	13	3	20	9	11	22	21	22	18	9	19	15	16	12	7	15	49	33	55	60	32	45	35	39	40	93	54	55	27	58	40	16	19	18	18	22	22	11	44	28	23	8	10	22	22	23	27	27	66	45	36	5	15	27	34	30
Migut.A01046.v2.0	34	26	44	19	29	29	36	55	51	51	39	32	43	40	35	24	25	29	30	47	46	38	42	45	21	29	38	27	48	48	44	43	24	33	41	35	35	24	35	47	12	12	11	21	18	11	18	13	6	19	142	131	77	157	155	107	133	124	115	150	95	165	139	155	118	88	94	141	113	137	37	24	62	29	41	7	33	27	48	42
Migut.A01047.v2.0	2	8	6	4	4	5	4	7	3	4	9	2	10	6	4	5	4	3	2	4	4	10	12	5	5	3	2	9	5	5	9	16	13	12	7	9	8	4	10	11	8	13	9	11	11	7	7	11	12	10	4	2	10	9	7	8	10	4	7	10	5	24	11	13	6	12	8	11	8	10	25	13	28	9	13	9	9	15	41	26
Migut.A01048.v2.0	59	59	47	29	56	28	28	42	26	19	76	46	68	61	49	30	32	39	25	50	79	80	77	60	54	32	48	70	53	67	74	102	93	71	52	76	37	48	39	52	35	72	34	39	44	24	33	30	43	37	44	69	55	66	77	34	22	31	46	51	47	48	69	52	28	28	23	41	27	56	29	27	49	26	31	9	8	12	34	20
Migut.A01049.v2.0	2310	2570	2489	1735	2328	1559	1486	1589	1658	1805	3039	1930	2817	2157	2219	1361	1523	1546	1277	2246	2325	1956	2140	2435	1616	1433	2457	1801	2027	2787	2655	2795	2591	1977	2190	2383	1443	1513	1744	1742	1059	740	784	509	694	435	524	407	806	428	2201	2434	2530	2896	2180	1347	1702	1851	1820	1616	1501	1952	1887	1932	866	710	656	1168	802	1351	189	275	414	461	186	93	281	163	139	192
Migut.A01050.v2.0	1	1	5	1	2	2	0	2	0	0	5	1	4	2	1	4	1	3	2	3	4	0	10	2	2	1	0	2	2	3	4	14	3	5	3	13	5	3	2	5	8	3	8	6	10	8	13	10	8	10	1	1	0	1	0	1	0	0	1	0	3	2	2	1	0	4	2	2	1	0	3	3	4	5	1	1	3	2	4	6
Migut.A01051.v2.0	2	7	2	4	2	0	1	2	6	2	7	5	5	2	5	4	1	2	2	2	4	5	3	3	2	3	0	1	2	0	5	7	4	12	4	5	2	3	5	2	47	91	86	233	148	312	58	113	33	128	3	1	1	1	1	1	0	1	2	4	7	3	1	0	1	5	5	3	2	1	265	233	398	145	206	130	125	277	294	300
Migut.A01052.v2.0	2912	3172	3472	2226	2406	2189	1798	2637	1894	2109	3604	2138	3197	2565	2807	1787	2008	2071	1530	2933	3476	3434	2988	3623	1915	2077	2357	2263	2531	3394	3073	3450	3356	3121	3184	3231	1700	1837	2181	2534	869	877	587	725	726	344	566	464	519	356	2147	2382	2469	2661	2255	1455	1709	1909	1812	1884	2760	2770	2133	2610	1272	1262	1021	1693	1541	1967	313	332	526	263	290	185	177	150	276	238
Migut.A01053.v2.0	1223	878	597	574	259	536	469	741	503	718	1041	850	1011	369	251	455	527	492	396	637	1004	1230	529	611	460	288	414	487	427	424	1081	862	692	570	538	317	254	336	283	355	446	308	216	240	171	155	147	156	194	97	620	821	792	345	186	364	285	286	222	210	752	497	302	328	301	183	232	313	276	279	226	225	252	167	137	77	133	108	137	159
Migut.A01054.v2.0	854	1045	879	525	1035	717	591	989	635	602	1046	661	814	646	1010	537	528	663	459	886	862	969	767	915	607	538	685	668	989	1138	858	893	958	826	694	862	530	523	937	822	540	627	523	511	556	420	404	422	627	514	656	546	527	589	685	380	454	502	509	533	613	657	547	480	373	306	303	474	432	480	311	284	515	218	232	110	205	197	341	266
Migut.A01055.v2.0	211	214	176	110	189	105	89	197	181	165	179	183	184	97	105	93	104	124	82	156	152	155	93	100	93	51	99	110	118	108	162	162	147	130	112	81	56	62	102	120	418	281	298	232	258	274	164	283	289	467	253	262	250	190	151	171	104	116	131	120	211	188	193	142	149	66	110	163	117	156	636	606	583	391	387	161	293	260	390	336
Migut.A01056.v2.0	0	0	0	0	0	0	0	0	0	0	0	0	0	0	0	0	0	0	0	0	0	0	0	0	0	0	0	0	0	0	0	0	0	0	0	0	0	0	0	0	0	0	0	0	0	0	0	0	0	0	0	0	0	0	0	0	0	0	0	0	0	0	0	0	0	3	0	0	0	0	0	0	0	0	0	0	0	0	0	0
Migut.A01057.v2.0	0	0	0	0	0	0	0	0	0	0	0	0	0	0	0	0	0	0	0	0	0	0	0	0	0	0	0	0	0	0	0	0	0	0	0	0	0	0	0	0	0	0	0	0	1	0	0	0	0	0	0	0	0	0	0	0	0	0	0	0	0	0	2	0	0	0	0	0	0	0	0	0	0	0	0	0	0	0	0	0
Migut.A01058.v2.0	0	0	0	0	0	0	0	0	0	0	0	0	0	0	0	0	0	0	0	0	0	0	0	0	0	0	0	0	0	0	0	0	0	0	0	0	0	0	0	0	0	0	0	0	0	0	0	0	0	0	0	0	0	0	0	0	0	0	0	0	0	0	0	0	0	0	0	0	0	0	0	0	0	0	0	0	1	0	0	0
Migut.A01059.v2.0	36	41	34	7	27	22	28	20	25	20	43	55	58	34	66	21	20	23	31	34	41	47	49	45	44	29	40	45	54	77	69	44	69	60	53	93	36	27	39	89	77	79	121	98	88	79	108	108	101	78	27	26	22	42	13	15	17	27	37	24	31	68	58	34	31	50	43	62	39	53	80	62	142	61	53	26	53	38	93	70
Migut.A01060.v2.0	24	26	18	18	13	28	28	75	39	26	17	28	17	15	18	10	21	17	15	18	18	11	6	11	11	16	10	20	19	11	25	23	54	19	21	28	34	18	14	37	9	6	7	27	17	18	9	12	7	53	1	1	0	2	4	0	1	1	0	1	4	8	7	5	2	5	1	5	2	1	2	7	3	4	3	0	6	3	4	5
Migut.A01061.v2.0	8	10	21	2	4	12	4	6	12	9	4	6	7	12	5	2	2	5	4	4	4	0	3	6	1	2	3	1	5	9	1	1	1	0	1	0	1	0	5	3	3	0	3	10	2	4	0	5	4	4	2	1	2	0	3	4	1	7	1	2	5	1	6	1	0	0	1	2	1	0	0	0	0	0	0	0	0	0	0	0
Migut.A01062.v2.0	0	0	0	0	0	0	0	0	0	0	0	0	0	0	0	0	0	0	0	0	0	0	0	0	0	0	0	0	0	0	0	0	0	0	0	0	0	0	0	0	0	0	0	0	0	0	0	0	0	0	0	0	0	0	0	0	0	0	0	0	0	0	0	0	0	0	0	0	0	0	0	0	0	0	0	0	0	0	0	0
Migut.A01063.v2.0	6	17	5	5	10	5	6	3	5	3	18	9	6	11	11	2	3	7	13	5	6	2	4	7	8	2	4	4	3	7	6	5	12	11	3	8	3	2	9	13	11	9	17	19	26	19	14	15	13	11	27	18	14	22	21	11	20	13	10	23	23	68	35	28	27	16	21	37	37	38	7	12	21	10	11	6	3	9	24	10
Migut.A01064.v2.0	189	205	244	151	152	132	170	173	181	153	274	138	216	230	230	116	141	148	147	194	212	180	229	261	137	141	187	175	164	259	192	252	245	270	265	295	154	158	176	235	707	886	1652	1545	1262	930	697	1445	591	897	234	203	162	244	212	123	167	151	180	163	233	233	357	223	150	154	121	167	189	218	566	405	1220	372	509	303	212	500	941	749
Migut.A01065.v2.0	147	172	191	79	229	130	126	181	166	109	218	157	144	178	242	88	82	88	107	151	145	183	87	180	90	97	151	91	122	144	137	162	188	196	192	184	141	122	128	111	43	41	27	81	39	16	44	47	28	31	73	61	25	75	68	27	37	30	79	47	40	57	64	83	50	18	23	55	57	56	3	2	10	3	4	1	0	1	3	7
Migut.A01066.v2.0	34	44	75	30	54	26	34	55	49	36	61	46	44	62	49	37	48	33	38	43	56	44	66	81	45	48	48	44	34	79	51	58	64	73	64	75	41	37	35	53	108	111	138	143	109	67	81	88	89	82	9	10	12	14	21	14	12	14	5	8	17	21	27	21	19	9	9	11	15	16	28	18	86	14	21	11	7	22	41	22
Migut.A01067.v2.0	13	16	17	9	25	6	5	17	13	19	18	17	13	15	22	9	10	15	16	16	13	16	15	16	12	16	17	12	17	27	17	23	30	20	24	28	19	10	15	17	34	70	50	56	65	51	49	31	76	52	44	26	32	59	24	20	25	15	20	25	41	98	55	70	40	30	28	48	41	37	44	50	96	48	70	23	17	52	95	54
Migut.A01068.v2.0	42	67	49	32	61	19	33	60	41	42	52	57	42	45	67	41	39	38	46	68	49	44	65	80	52	42	57	91	47	96	51	57	70	100	102	126	60	43	56	94	76	70	105	121	104	73	56	81	104	115	0	2	2	1	2	0	0	0	0	0	0	0	0	2	0	0	1	0	1	0	1	1	2	1	0	0	0	1	1	0
Migut.A01069.v2.0	4	3	1	3	3	1	0	9	3	3	2	0	3	2	0	0	4	1	5	3	2	6	1	2	4	3	1	2	3	9	6	0	2	4	4	5	3	0	2	3	4	4	3	5	4	10	6	5	3	8	0	0	0	0	0	0	0	0	0	0	0	0	0	0	0	0	0	0	0	1	1	0	0	0	0	0	0	0	0	0
Migut.A01070.v2.0	14	13	19	3	3	3	4	8	8	8	15	14	26	14	19	18	24	18	9	28	48	56	48	52	42	23	33	44	31	34	68	54	70	89	46	89	23	28	32	62	54	130	59	101	87	61	88	52	88	68	2	0	5	1	2	5	3	2	4	1	2	3	5	6	1	13	3	4	3	4	9	6	33	4	2	2	1	5	23	12
Migut.A01071.v2.0	1375	1485	1546	1004	1764	1156	1082	1707	1254	1413	2041	1549	1770	1829	2095	1050	871	1305	1145	1606	1331	1351	1263	1578	829	952	1222	1124	1399	1883	1160	1301	1537	1267	1465	1636	797	824	1233	1148	1137	1018	1088	1738	1388	1095	1146	975	1114	1003	1210	870	936	1691	1602	829	902	1021	876	1184	1226	2173	1651	1679	1090	544	738	1418	1259	1388	810	636	1062	621	664	311	383	453	775	628
Migut.A01072.v2.0	15	9	9	3	5	12	3	5	6	9	13	9	22	17	13	8	7	8	6	13	19	26	25	18	17	13	16	26	14	28	28	19	32	18	8	25	14	9	20	20	193	172	160	138	156	120	99	127	137	73	11	11	9	6	11	2	7	3	8	3	12	25	17	13	14	42	19	13	8	18	194	144	487	175	144	78	112	107	207	159
Migut.A01073.v2.0	0	0	0	0	0	0	0	0	0	0	0	0	0	0	0	0	0	0	0	0	0	0	0	0	0	0	0	0	0	0	0	0	0	0	0	0	0	0	0	0	1	0	0	0	0	0	0	0	0	0	0	0	0	0	0	0	0	0	0	0	0	0	0	0	0	13	8	0	0	0	0	0	0	0	0	0	0	0	0	0
Migut.A01074.v2.0	0	0	0	0	0	0	0	0	0	0	0	0	0	0	0	0	0	0	0	0	0	0	0	0	0	0	0	0	0	0	0	0	0	0	0	0	0	0	0	0	0	0	0	0	0	0	0	0	0	0	0	0	0	0	0	0	0	0	0	0	0	0	0	0	0	0	0	0	0	0	0	0	0	0	0	0	0	0	0	0
Migut.A01075.v2.0	24	31	26	10	22	20	15	27	32	19	32	30	33	25	22	26	13	15	32	32	34	31	32	37	20	19	28	14	32	41	31	23	47	38	32	45	27	21	29	36	4	5	10	8	3	5	6	8	1	3	8	5	14	10	7	8	10	13	19	3	9	11	18	12	10	10	15	16	16	17	1	2	2	2	0	0	0	0	1	1
Migut.A01076.v2.0	51	58	51	19	41	34	46	24	34	42	69	44	79	45	58	58	60	49	37	64	53	71	83	78	70	46	61	64	68	67	74	102	88	76	88	87	46	62	47	65	94	114	101	96	86	76	63	106	117	66	34	20	17	22	8	25	23	24	34	27	28	19	37	25	19	23	26	24	16	31	21	15	45	8	22	12	14	16	32	24
Migut.A01077.v2.0	11	7	18	10	3	9	5	5	16	22	23	25	24	12	11	15	9	12	15	15	9	10	10	13	18	12	25	11	10	13	7	20	11	9	12	10	15	7	10	12	5	17	7	23	14	15	14	17	13	17	15	11	11	11	5	10	11	11	7	13	16	27	13	28	7	12	7	14	19	15	12	7	43	9	14	1	6	14	17	16
Migut.A01078.v2.0	0	0	0	0	0	0	0	0	0	0	0	0	0	0	0	0	0	0	0	0	0	0	0	0	0	0	0	0	0	0	0	0	0	0	0	0	0	0	0	0	0	0	0	0	0	0	0	0	0	0	0	0	0	0	0	0	0	0	0	0	0	0	0	0	0	0	0	0	0	0	0	0	0	0	0	0	0	0	0	0
Migut.A01079.v2.0	0	0	0	0	0	0	0	0	0	0	0	0	0	0	0	0	0	0	0	0	0	0	0	0	0	0	0	0	0	0	0	0	0	0	0	0	0	0	0	0	0	0	0	0	0	0	0	0	0	0	0	0	0	0	0	0	0	0	0	0	0	0	0	0	0	0	0	0	0	0	0	0	0	0	1	0	0	0	0	0
Migut.A01080.v2.0	11	14	16	14	25	11	6	17	21	10	20	13	13	14	24	15	14	6	11	31	37	28	29	29	30	9	22	26	19	21	33	25	27	42	22	36	17	19	22	26	51	58	37	29	40	37	39	33	60	31	21	16	15	22	15	18	16	21	11	12	13	30	37	19	16	20	17	31	16	17	38	25	109	21	34	16	14	19	60	38
Migut.A01081.v2.0	21	20	30	6	33	8	4	11	15	5	26	14	25	12	24	14	27	11	13	31	38	34	41	41	29	13	21	28	13	35	69	38	37	50	51	66	19	22	21	47	41	48	33	39	43	27	25	26	32	24	20	23	15	10	22	9	4	6	9	6	11	18	18	13	9	10	11	13	8	7	17	23	35	22	27	5	15	10	13	17
Migut.A01082.v2.0	30	33	23	25	25	26	23	36	24	22	43	32	40	24	27	22	30	27	27	39	31	40	31	29	27	21	26	26	27	19	44	38	25	31	32	31	16	15	29	30	57	78	62	87	87	95	56	88	55	63	39	37	30	42	25	31	25	20	29	30	48	39	41	33	45	35	25	33	23	52	117	136	223	71	99	40	91	115	160	140
Migut.A01083.v2.0	24	47	54	25	40	30	46	38	41	37	52	41	63	49	46	26	33	34	34	57	44	43	71	62	43	34	37	72	46	61	52	62	54	81	60	81	37	40	39	80	94	75	99	95	114	85	78	109	76	89	35	28	21	37	26	18	11	16	23	20	35	20	48	34	23	43	26	29	21	34	45	42	135	36	55	30	26	37	69	58
Migut.A01084.v2.0	406	427	463	233	305	400	332	516	369	273	498	253	426	392	357	307	286	331	279	435	362	384	416	494	354	263	398	388	389	491	354	382	397	418	408	493	289	288	312	442	313	419	400	403	404	341	361	372	341	243	350	299	285	390	374	270	310	334	292	338	346	468	464	427	304	198	258	380	285	392	200	232	409	192	215	112	120	158	312	214
Migut.A01085.v2.0	0	0	0	0	0	0	0	0	0	0	0	0	0	0	0	0	0	0	0	0	0	0	0	0	0	0	0	0	0	0	0	0	0	0	0	0	0	0	0	0	0	0	0	0	0	0	0	0	0	0	0	0	0	0	0	0	0	0	0	0	0	0	0	0	0	0	0	0	0	0	0	0	0	0	0	0	0	0	0	0
Migut.A01086.v2.0	6	0	8	1	4	4	3	11	8	5	7	11	7	9	3	10	4	11	6	17	9	5	6	6	7	7	7	8	5	10	7	7	4	12	4	10	7	5	3	7	14	11	12	7	8	10	4	8	11	8	4	5	5	7	2	7	3	5	0	2	3	2	5	5	5	10	7	5	5	4	4	6	8	3	4	0	5	5	13	9
Migut.A01087.v2.0	0	0	0	0	0	0	0	1	0	0	0	1	0	0	0	0	0	0	0	1	0	0	0	0	0	0	0	1	1	0	0	0	0	0	0	1	0	0	0	0	2	2	5	10	4	17	2	7	2	6	2	0	0	0	0	0	0	0	0	0	0	0	0	0	0	0	0	0	0	0	5	0	4	1	2	1	3	7	10	10
Migut.A01088.v2.0	0	0	0	1	0	0	0	0	0	0	0	0	0	0	0	1	0	0	0	0	0	0	0	0	0	0	0	0	0	0	1	1	0	0	0	2	0	2	0	0	1	0	0	1	0	9	1	0	0	2	1	0	0	0	0	0	0	0	0	0	0	0	0	1	0	0	0	0	0	0	35	53	67	42	46	26	58	92	82	105
Migut.A01089.v2.0	18	9	25	6	20	15	9	18	17	18	15	13	10	18	25	8	19	14	9	19	22	20	31	22	26	17	25	22	26	27	28	14	26	24	25	37	26	15	15	26	7	8	10	11	12	8	12	12	8	7	4	4	4	6	3	6	11	6	6	2	7	8	5	15	2	8	8	8	5	10	6	6	10	5	4	4	4	3	13	10
Migut.A01090.v2.0	0	0	0	0	0	0	0	0	1	0	0	0	0	0	1	0	0	0	0	0	0	0	0	0	0	0	0	0	0	0	0	0	0	0	1	0	0	0	0	0	0	0	0	0	0	0	0	0	0	0	0	0	0	0	0	0	0	0	0	0	0	0	0	1	0	0	0	0	0	0	0	0	0	0	0	0	0	0	0	0
Migut.A01091.v2.0	0	0	0	0	0	0	0	0	0	0	0	0	0	0	0	0	0	0	0	0	0	0	0	0	0	0	0	0	0	0	0	0	0	0	0	0	0	0	0	0	0	0	0	0	0	0	0	0	0	0	0	0	0	0	0	0	0	0	0	0	0	0	0	0	0	0	0	0	0	0	0	0	0	0	0	0	0	0	0	0
Migut.A01092.v2.0	0	0	0	0	0	0	0	0	0	0	0	0	0	0	0	0	0	0	0	0	0	0	0	0	0	0	0	0	0	0	0	0	0	0	0	0	0	0	0	0	0	0	0	0	0	0	0	0	0	0	0	0	0	0	0	0	0	0	0	0	0	0	0	0	0	0	0	0	0	0	0	0	0	0	0	0	0	0	0	0
Migut.A01093.v2.0	42	40	77	33	51	49	48	66	45	30	64	36	50	62	61	46	48	45	47	59	56	58	60	85	47	45	64	71	58	68	68	49	60	77	72	109	45	37	40	68	82	77	92	115	114	82	79	67	87	54	73	68	39	87	95	39	49	56	49	62	64	74	87	76	73	43	42	65	42	75	128	123	211	133	144	44	76	81	134	101
Migut.A01094.v2.0	160	147	186	87	167	89	98	143	120	103	199	105	176	121	206	119	143	113	98	175	219	207	247	219	208	131	176	190	189	256	281	221	214	320	233	313	137	127	173	229	169	203	191	177	195	96	96	134	187	135	58	64	65	75	76	41	44	54	54	73	48	69	103	60	47	46	52	48	42	71	54	49	101	49	45	16	39	32	57	52
Migut.A01095.v2.0	0	0	0	0	0	0	0	0	0	0	0	0	0	0	0	0	0	0	0	0	0	0	0	0	0	0	0	0	0	0	0	0	0	0	0	0	0	0	0	0	0	0	0	0	0	0	0	0	0	0	0	0	0	0	0	0	0	0	0	0	0	0	0	0	0	0	0	0	0	0	0	0	0	0	0	0	0	0	0	0
Migut.A01096.v2.0	113	146	129	70	101	90	54	140	120	109	211	123	195	164	153	80	101	98	103	139	186	188	152	158	86	129	109	99	174	172	128	148	150	126	142	142	98	87	142	110	60	65	50	50	52	29	42	36	51	33	190	146	101	148	111	119	119	117	131	147	192	260	178	197	108	136	88	197	205	148	38	31	74	28	27	11	15	19	43	33
Migut.A01097.v2.0	61	72	42	32	48	46	51	34	49	45	70	52	61	57	37	48	35	57	33	48	42	55	55	45	44	43	52	46	43	38	35	60	40	52	46	51	46	36	31	38	30	36	21	40	23	19	30	25	14	14	59	37	27	38	34	28	39	40	29	27	34	47	47	46	45	16	23	37	50	36	18	15	36	23	13	3	23	14	10	13
Migut.A01098.v2.0	99	100	119	55	100	33	48	76	59	47	115	100	127	64	117	69	80	79	49	87	158	161	146	116	105	72	96	118	87	104	229	179	136	186	118	195	101	98	94	152	129	175	156	111	142	70	119	121	138	66	60	58	64	64	47	53	26	26	31	34	50	66	51	41	46	60	41	42	47	39	86	55	150	19	56	15	20	30	79	44
Migut.A01099.v2.0	280	325	390	215	306	242	186	253	274	293	312	198	286	205	318	201	261	223	185	373	323	335	422	446	285	232	345	422	305	523	428	411	394	423	437	471	299	263	260	361	551	451	536	333	412	398	413	448	488	335	255	263	244	280	213	181	168	217	239	242	154	162	187	157	97	140	111	139	142	196	218	232	518	281	250	93	148	181	263	243
Migut.A01100.v2.0	270	263	191	101	209	163	127	253	199	158	240	284	325	200	222	145	185	186	143	267	329	335	261	294	183	137	186	232	214	175	338	332	262	315	255	215	128	151	260	210	195	175	204	169	144	136	128	146	182	132	82	70	59	60	35	50	35	35	67	35	82	52	64	36	42	44	36	52	39	50	75	53	134	36	53	20	30	31	72	36
Migut.A01101.v2.0	109	127	81	63	108	95	72	154	102	78	145	97	128	138	97	83	63	94	73	112	136	158	90	109	89	88	106	100	118	135	111	134	140	109	124	122	70	92	147	109	31	34	28	27	30	20	25	25	34	25	101	95	122	126	113	75	74	85	91	121	122	163	107	122	65	64	69	134	99	85	35	41	64	24	22	5	28	22	27	21
Migut.A01102.v2.0	0	0	0	0	0	0	0	0	0	0	0	0	0	0	0	0	0	0	0	0	0	0	0	0	0	0	0	0	0	0	0	0	0	0	0	0	0	0	0	0	0	0	0	0	0	0	0	0	0	0	0	0	0	0	0	0	0	0	0	0	0	0	0	0	0	0	0	0	0	0	0	0	0	0	0	0	0	0	0	0
Migut.A01103.v2.0	0	1	0	1	0	1	0	1	1	0	0	1	0	0	0	0	0	0	0	0	1	1	0	0	0	0	0	0	0	1	0	0	3	0	0	0	0	0	1	0	0	1	0	2	0	308	0	0	0	6	0	0	1	0	0	0	0	0	0	0	0	0	0	0	1	0	0	0	0	0	189	277	14	182	139	33	155	287	197	290
Migut.A01104.v2.0	1	3	3	0	3	0	1	1	0	1	0	0	0	0	0	1	0	0	1	6	0	4	1	1	2	0	0	1	1	0	3	3	0	1	0	2	1	0	0	0	1	1	3	3	3	0	2	0	1	3	3	4	1	1	0	2	1	1	1	0	2	0	0	0	2	1	0	1	2	0	1	0	0	1	0	0	0	0	0	1
Migut.A01105.v2.0	0	0	0	0	0	0	0	0	0	0	0	0	0	0	0	0	0	0	0	0	0	0	0	0	0	0	0	0	0	0	0	0	0	0	0	0	0	0	0	0	0	0	0	0	0	0	0	0	0	0	0	0	0	0	0	0	0	0	0	0	0	0	0	0	0	0	0	0	0	0	0	0	2	2	0	0	0	0	1	1
Migut.A01106.v2.0	143	195	263	114	257	158	149	198	143	125	227	159	225	209	246	173	196	155	127	288	279	284	326	352	255	205	235	269	294	345	289	329	300	419	271	394	217	202	272	361	152	247	245	168	239	109	132	187	219	126	143	130	132	175	165	78	109	92	185	117	128	165	212	161	138	126	99	127	84	132	92	96	206	109	110	31	63	82	105	79
Migut.A01107.v2.0	0	0	0	0	0	0	0	0	0	0	0	0	0	0	0	0	0	0	0	0	0	0	0	0	0	0	0	0	0	0	0	0	0	0	0	0	0	0	0	0	0	0	0	0	0	0	0	0	0	0	0	0	0	0	0	0	0	0	0	0	0	0	0	0	0	0	0	0	0	0	0	0	0	0	0	0	0	0	0	0
Migut.A01108.v2.0	1	0	2	2	0	0	0	3	1	2	2	0	0	1	0	0	2	0	0	0	1	0	0	2	0	1	0	0	1	2	0	0	0	1	0	0	1	0	0	0	0	8	4	32	28	60	3	6	10	50	0	0	0	1	3	0	1	0	0	0	0	5	2	3	4	1	1	3	2	0	17	18	28	16	16	5	12	31	41	30
Migut.A01109.v2.0	2	3	6	0	3	2	0	4	12	2	1	4	3	4	5	6	1	5	1	9	0	6	7	8	7	4	8	6	7	7	6	8	7	10	4	10	2	3	12	13	3	1	6	4	1	2	5	3	12	3	2	4	0	1	0	2	3	1	3	0	1	2	4	2	3	2	1	1	0	0	2	0	4	1	3	0	3	1	6	2
Migut.A01110.v2.0	63	75	60	46	57	40	47	57	43	50	73	42	84	49	54	44	40	44	31	77	57	86	59	71	62	56	61	80	61	98	90	76	97	113	51	78	58	50	57	90	172	149	187	159	165	122	107	150	168	101	76	67	70	73	72	55	41	61	83	65	107	138	93	90	69	67	63	82	69	107	143	118	296	77	114	50	65	101	152	119
Migut.A01111.v2.0	263	230	255	121	205	140	91	191	160	149	274	223	322	211	251	174	213	188	141	267	342	365	311	359	256	184	196	319	215	356	541	363	358	534	375	509	200	199	309	431	448	373	446	352	370	253	259	322	331	275	230	183	235	151	157	140	109	117	137	139	216	284	278	186	199	203	162	225	155	167	476	410	614	229	288	121	202	194	335	267
Migut.A01112.v2.0	620	507	645	248	746	280	239	482	359	349	585	569	905	455	632	505	600	438	361	726	1282	1140	1014	1024	848	483	582	865	788	837	1715	1112	935	1449	998	1249	641	554	913	982	387	570	523	358	397	274	298	328	603	379	583	604	485	538	764	443	409	383	630	433	506	644	501	522	350	609	402	489	473	388	188	170	545	115	197	35	101	97	230	161
Migut.A01113.v2.0	25	20	22	9	18	17	15	21	19	12	53	26	22	14	17	12	26	23	20	24	36	31	25	36	21	7	28	22	21	36	33	27	35	32	29	28	10	26	22	33	78	62	56	60	50	58	50	65	49	34	12	15	21	18	11	17	10	12	13	12	21	28	29	16	18	34	20	20	16	28	68	54	84	44	33	16	33	32	63	56
Migut.A01114.v2.0	62	41	55	14	55	59	57	43	69	55	89	53	61	81	67	35	28	44	45	77	26	23	25	40	30	36	72	50	44	40	15	41	39	25	29	37	28	20	36	25	13	27	36	50	44	35	49	43	39	53	21	20	10	23	51	38	20	30	25	34	13	18	21	22	10	8	10	26	11	16	3	3	3	12	7	1	4	0	11	7
Migut.A01115.v2.0	0	1	2	0	0	0	1	4	0	1	2	1	0	2	1	0	3	2	0	3	4	0	0	2	0	0	0	0	0	2	0	0	1	1	0	1	0	0	0	0	0	0	0	0	0	0	1	0	0	2	0	0	0	0	0	0	0	0	0	0	0	0	0	0	0	0	0	0	0	0	0	0	0	0	1	0	0	0	0	0
Migut.A01116.v2.0	112	134	106	67	128	104	78	172	121	99	132	112	145	130	164	77	78	96	75	142	100	141	118	126	64	63	84	80	124	158	106	123	122	139	134	170	74	74	123	98	72	86	99	116	115	54	74	87	80	56	68	70	53	78	62	48	48	55	71	64	53	72	74	93	33	44	35	79	54	66	31	19	62	16	32	10	6	21	24	24
Migut.A01117.v2.0	85	74	125	77	150	82	98	90	107	77	121	70	74	117	149	54	69	58	88	102	79	96	95	109	62	63	93	121	116	133	86	94	79	131	106	144	74	63	93	116	135	143	258	288	277	204	157	254	231	293	54	37	43	63	79	32	50	48	49	45	64	63	82	83	37	44	35	70	48	41	125	117	273	130	144	94	75	117	190	155
Migut.A01118.v2.0	284	251	217	168	278	177	150	211	216	185	406	318	399	241	229	201	260	245	158	329	561	493	379	379	308	192	225	330	288	378	555	495	433	405	416	376	249	229	283	309	511	686	476	517	380	415	407	467	417	376	119	115	127	177	271	164	173	157	178	164	157	174	215	159	167	202	150	147	144	172	176	145	428	192	240	98	162	194	342	283
Migut.A01119.v2.0	18	12	20	6	22	10	6	12	12	17	11	11	9	17	21	15	14	14	14	20	20	20	27	21	23	15	12	18	38	29	18	24	21	24	35	31	20	12	24	37	21	29	22	32	22	27	25	20	24	43	13	11	10	17	13	4	7	12	13	14	4	14	8	10	5	7	10	12	12	15	9	13	13	14	8	7	6	8	23	12
Migut.A01120.v2.0	10	12	16	13	37	11	13	10	21	8	7	10	6	13	25	8	7	7	6	15	11	14	13	17	12	10	12	15	8	7	11	10	14	17	17	23	5	6	14	14	17	12	27	28	21	15	21	25	21	33	9	7	5	10	10	9	4	7	5	2	5	8	10	6	2	6	0	5	3	3	11	17	20	12	15	1	2	10	8	11
Migut.A01121.v2.0	57	62	43	29	61	50	33	62	48	47	71	59	76	76	75	40	26	48	40	62	72	76	57	55	27	37	40	60	70	44	49	69	86	60	67	59	30	39	34	59	63	117	92	85	90	59	62	63	89	96	66	65	31	38	71	31	45	43	50	76	60	74	91	52	38	46	30	75	47	47	39	30	108	20	30	12	12	16	53	36
Migut.A01122.v2.0	4	1	9	2	1	5	0	0	3	0	5	4	3	3	3	2	5	2	1	3	15	1	4	8	4	6	4	1	2	5	13	3	9	6	8	11	2	2	2	8	17	14	10	12	12	9	4	8	7	3	2	0	3	4	3	1	3	2	5	1	2	3	4	3	3	4	1	1	5	4	13	3	12	6	3	3	3	2	8	7
Migut.A01123.v2.0	0	0	0	0	0	1	0	0	0	0	0	0	0	0	0	0	0	0	0	0	0	1	0	0	0	0	0	1	0	0	0	0	0	0	1	0	0	0	0	0	0	0	0	0	0	0	0	0	0	1	3	0	1	3	2	1	1	0	2	1	6	2	9	3	3	2	5	2	2	0	1	7	2	1	4	0	1	1	4	4
Migut.A01124.v2.0	149	162	123	63	146	72	70	133	86	72	178	112	199	110	129	78	89	80	51	166	196	234	188	176	123	68	117	155	86	154	265	216	199	243	186	213	82	102	122	207	239	177	218	164	167	114	113	134	175	136	124	150	144	95	124	78	64	74	77	64	117	132	124	90	97	88	95	114	57	87	222	201	400	129	134	60	89	74	177	139
Migut.A01125.v2.0	306	347	452	277	312	367	325	396	326	281	395	267	321	357	387	266	339	263	253	447	339	330	380	404	326	306	332	390	400	495	357	336	303	374	373	463	262	285	294	401	309	406	402	443	472	402	378	456	404	350	492	422	386	526	471	336	432	455	468	507	464	442	571	630	367	353	303	506	432	513	284	259	523	308	314	148	228	256	373	295
Migut.A01126.v2.0	283	330	402	207	534	220	192	269	215	236	336	251	327	273	535	204	210	207	206	335	356	423	430	435	316	248	255	330	408	432	461	418	424	516	494	577	299	255	459	483	479	518	656	641	630	422	433	442	648	658	274	245	174	265	311	133	167	166	229	184	210	337	306	240	194	211	169	264	225	227	362	369	774	306	351	147	208	262	433	370
Migut.A01127.v2.0	200	206	159	129	145	71	76	78	83	95	224	187	224	131	130	63	80	89	70	118	203	212	157	189	94	77	112	124	85	177	266	274	234	213	173	216	76	84	94	154	403	486	370	364	326	241	168	255	232	273	100	101	125	95	105	52	44	67	68	52	135	155	170	102	101	86	70	76	75	86	255	270	484	258	186	102	96	146	214	176
Migut.A01128.v2.0	7	1	7	1	2	3	4	2	9	2	2	8	7	6	9	8	9	0	5	7	12	11	10	8	2	6	2	12	3	3	6	10	5	21	11	12	6	9	6	10	4	4	11	5	1	5	2	10	1	1	5	2	0	2	6	1	5	1	2	4	2	2	1	1	1	2	6	4	2	0	2	4	4	1	2	0	1	0	3	2
Migut.A01129.v2.0	0	1	0	0	0	0	1	0	0	0	1	0	1	0	0	0	0	0	0	0	0	0	0	0	0	0	0	1	0	0	0	0	0	1	0	0	0	0	0	0	9	4	14	5	3	4	5	6	11	0	1	3	0	4	2	2	2	0	3	3	0	0	0	0	0	4	0	0	0	0	9	1	15	2	7	1	0	1	4	2
Migut.A01130.v2.0	1	0	0	0	0	0	1	1	0	0	1	0	0	0	1	1	1	1	1	0	0	4	1	2	1	3	4	3	0	0	0	0	0	0	0	0	5	2	1	2	0	2	1	1	0	0	0	3	0	0	0	0	0	0	0	0	0	0	0	0	0	0	0	0	0	0	0	1	0	0	0	0	0	0	0	0	0	0	0	0
Migut.A01131.v2.0	84	91	123	41	97	27	36	63	54	47	153	74	102	82	117	50	75	57	50	105	128	126	141	156	111	69	89	112	84	150	190	137	140	197	133	201	102	90	107	146	114	159	125	146	174	101	75	101	115	107	75	78	82	98	78	44	45	53	57	67	80	92	104	83	43	50	45	59	48	71	93	91	165	80	75	41	48	46	108	80
Migut.A01132.v2.0	0	0	0	0	0	0	0	0	0	0	0	0	0	0	0	0	0	0	0	0	0	0	0	0	0	0	0	0	0	0	0	0	0	0	0	0	0	0	0	0	0	0	0	0	0	0	0	0	0	0	0	0	0	0	0	0	0	0	0	0	2	0	0	0	1	0	0	1	0	0	0	0	0	0	0	0	0	0	1	0
Migut.A01133.v2.0	2	0	0	0	0	0	0	0	0	0	0	0	0	0	0	0	0	0	0	0	0	0	0	0	0	0	0	0	0	0	0	0	0	0	0	0	0	0	0	0	0	0	0	0	0	0	0	0	0	0	0	0	0	0	0	0	0	0	0	0	0	0	0	0	0	0	0	0	0	0	0	0	0	0	0	0	0	0	0	0
Migut.A01134.v2.0	8	11	7	2	8	5	9	3	2	2	13	13	20	4	10	12	12	5	6	10	10	5	15	15	14	11	9	12	4	16	19	17	11	8	5	17	7	9	12	13	28	25	41	19	13	8	15	22	21	13	4	6	3	7	5	9	4	4	8	4	2	7	16	6	7	6	6	7	4	12	8	5	17	3	3	1	2	5	13	7
Migut.A01135.v2.0	51	40	76	18	45	17	26	23	34	21	64	45	104	44	98	82	117	59	20	142	212	152	212	159	131	88	78	193	76	264	308	154	130	415	206	527	123	115	127	488	159	207	176	225	229	170	257	218	324	148	18	19	39	15	15	17	19	14	41	21	55	43	23	22	11	181	85	19	17	63	51	19	126	18	50	13	16	52	49	55
Migut.A01136.v2.0	136	254	158	81	125	97	75	187	112	98	235	187	261	164	219	107	100	123	109	180	223	238	226	221	137	157	144	257	205	318	262	232	280	320	252	321	125	122	184	256	479	400	457	452	407	296	312	411	326	438	506	485	306	283	287	171	164	172	216	181	654	949	627	342	305	260	276	475	378	322	947	731	1583	523	755	320	277	386	874	650
Migut.A01137.v2.0	11	10	10	8	19	8	5	13	14	14	23	14	18	14	23	11	14	16	9	13	17	8	18	23	12	21	13	12	13	22	20	30	19	16	16	30	14	9	17	28	47	42	67	54	32	36	32	40	38	36	17	12	7	13	12	11	5	7	22	7	16	21	20	9	16	14	12	21	12	22	53	34	91	40	41	21	18	33	49	41
Migut.A01138.v2.0	0	0	1	0	0	0	0	1	0	2	1	3	4	2	1	1	2	0	1	1	0	2	3	2	2	0	1	2	2	1	2	2	3	2	1	1	2	2	0	3	0	2	1	0	2	0	2	1	2	2	0	0	0	0	0	0	0	0	0	0	0	0	0	0	0	0	0	0	0	0	0	0	0	0	0	0	0	0	0	0
Migut.A01139.v2.0	86	85	89	48	127	54	63	72	65	65	134	81	115	91	128	58	74	84	70	84	98	102	134	135	83	84	92	104	106	151	123	132	130	179	119	171	97	66	87	121	151	129	215	194	176	179	119	169	182	193	38	45	44	40	29	39	45	31	32	30	71	76	89	47	70	66	72	51	65	49	129	93	154	69	87	32	60	66	119	95
Migut.A01140.v2.0	0	0	0	0	0	0	0	0	0	0	0	0	0	0	0	0	0	0	0	0	0	0	0	0	0	0	0	0	0	0	0	0	0	0	0	0	0	0	0	0	0	0	0	0	0	0	0	0	0	0	0	0	0	0	0	0	0	0	0	0	0	0	0	0	0	0	0	0	0	0	0	0	0	0	0	0	0	0	0	0
Migut.A01141.v2.0	6	2	5	3	11	3	1	7	1	3	3	3	10	4	3	3	5	2	2	3	5	11	4	7	8	5	13	4	2	7	5	4	6	11	2	7	5	5	5	12	0	7	6	4	6	1	0	6	8	2	4	4	2	9	4	3	6	4	3	3	3	5	2	4	4	3	5	1	2	8	4	1	7	6	3	0	1	1	3	6
Migut.A01142.v2.0	4	2	1	1	1	3	1	5	0	3	7	2	6	3	0	3	3	4	2	9	2	5	1	2	5	6	2	4	2	2	4	3	4	3	0	4	4	0	5	5	1	5	1	2	2	1	1	1	2	2	2	2	3	0	5	0	0	0	3	0	2	1	0	3	0	2	1	4	4	1	6	2	2	3	0	1	2	0	2	0
Migut.A01143.v2.0	0	0	0	0	0	0	0	0	0	0	0	0	0	0	0	0	0	0	0	0	0	0	0	0	0	0	0	0	0	0	0	0	0	0	0	0	0	0	0	0	0	1	0	1	0	0	0	0	0	2	0	0	0	0	0	0	0	0	0	0	0	0	0	0	0	0	0	0	0	0	2	0	0	0	0	0	0	2	0	3
Migut.A01144.v2.0	34	49	62	18	42	24	31	54	29	34	44	32	43	34	47	38	42	33	28	53	64	61	71	71	46	42	62	81	58	75	90	73	76	91	82	110	39	30	66	119	40	55	69	66	68	46	48	53	80	50	29	30	34	46	33	22	15	21	58	22	30	40	41	27	27	39	36	20	26	29	35	29	74	30	28	16	21	27	42	48
Migut.A01145.v2.0	66	54	51	56	116	49	59	58	61	75	47	54	58	75	79	34	36	55	47	58	65	49	59	108	41	58	51	51	49	71	74	88	70	87	51	116	50	29	50	128	113	113	155	138	127	129	90	100	125	149	29	34	34	96	62	26	31	40	21	27	48	88	72	75	93	44	56	77	67	57	127	145	197	185	132	77	127	96	132	148
Migut.A01146.v2.0	0	0	0	0	0	0	0	0	0	0	1	0	0	0	0	0	0	0	0	0	0	0	2	0	0	0	0	1	0	1	0	0	2	1	1	0	0	1	2	0	1	0	0	0	0	0	0	1	0	0	2	0	0	1	1	0	0	0	0	0	0	0	0	0	0	0	0	0	0	1	0	0	0	0	0	0	0	0	1	0
Migut.A01147.v2.0	0	0	0	0	0	0	0	0	0	0	0	0	0	0	0	0	0	0	0	0	0	0	0	0	0	0	0	0	0	0	0	0	0	0	0	0	0	0	0	0	0	0	0	0	0	0	0	0	0	0	0	0	0	0	0	0	0	0	0	0	0	0	0	0	0	0	0	0	0	0	0	0	0	0	0	0	0	0	0	0
Migut.A01148.v2.0	2	1	0	5	4	1	1	4	5	0	1	0	6	0	2	1	1	3	1	4	1	1	3	2	3	0	1	4	1	2	1	2	7	2	3	1	0	6	2	5	4	3	1	14	8	6	6	8	4	5	0	0	0	0	0	0	0	0	0	0	0	0	0	0	0	0	0	0	0	0	0	0	0	0	0	0	0	0	0	0
Migut.A01149.v2.0	19	29	34	16	27	17	14	22	19	19	11	18	17	22	32	19	12	29	15	28	14	16	15	15	9	13	19	19	31	29	30	30	21	30	25	29	13	19	26	19	22	14	18	30	27	15	16	22	25	21	24	22	28	32	24	17	10	15	18	15	28	30	33	25	14	19	12	11	18	26	19	20	51	8	23	3	6	8	35	19
Migut.A01150.v2.0	26	28	33	28	25	24	15	30	32	28	40	35	43	47	39	25	27	25	24	43	23	43	28	44	34	27	39	37	33	61	35	40	38	38	42	62	29	31	35	49	62	82	100	134	112	83	79	87	113	120	19	29	10	18	5	3	14	12	13	4	34	33	29	22	29	16	21	24	21	18	81	65	97	43	56	28	48	60	73	61
Migut.A01151.v2.0	0	0	0	0	0	0	0	0	0	0	0	0	0	0	0	0	0	0	0	0	0	0	0	0	0	0	0	1	0	0	0	1	1	0	0	0	0	0	1	0	0	0	0	0	2	1	0	0	0	1	0	0	0	0	0	0	0	0	0	0	0	0	0	0	0	0	0	0	0	0	0	0	0	0	0	0	0	0	0	0
Migut.A01152.v2.0	0	0	0	0	0	0	0	0	0	0	0	0	0	0	0	0	0	0	0	0	0	1	0	0	0	0	0	0	0	0	0	0	1	0	0	0	0	0	0	0	1	2	0	0	0	0	0	0	2	1	0	0	0	0	0	0	0	0	0	0	0	0	0	0	0	0	0	0	0	0	0	1	0	0	0	0	0	0	1	0
Migut.A01153.v2.0	0	1	0	0	0	0	0	0	0	0	0	0	0	2	0	0	1	0	0	0	0	0	0	1	0	0	0	0	0	0	0	0	0	0	0	0	1	0	0	0	0	0	0	0	0	0	0	0	0	0	0	0	0	0	0	0	0	0	0	0	0	0	0	1	0	0	0	0	0	0	0	0	0	0	0	0	0	0	0	0
Migut.A01154.v2.0	68	69	76	51	76	76	78	101	87	85	121	84	128	97	109	76	87	69	73	106	115	101	118	119	92	81	126	130	113	148	119	103	126	139	98	130	87	97	108	124	128	195	174	186	164	171	158	190	184	141	73	50	42	69	64	44	51	57	41	72	62	55	93	57	68	68	51	93	60	71	77	65	204	76	98	25	58	87	148	108
Migut.A01155.v2.0	2	3	3	0	3	0	0	1	0	0	2	2	1	1	2	3	4	0	0	0	1	1	1	1	3	3	2	1	1	3	3	1	3	1	2	1	7	4	1	2	4	4	4	10	3	3	9	1	4	2	1	2	3	2	5	4	3	5	5	3	3	5	9	9	9	9	5	9	2	4	2	3	9	1	4	0	0	2	3	1
Migut.A01156.v2.0	102	115	115	64	73	72	76	110	91	106	176	136	183	118	149	76	78	88	83	130	136	127	138	154	100	89	124	131	115	173	160	174	154	156	154	199	97	69	115	147	199	238	241	288	235	188	181	192	172	208	105	88	97	104	54	46	67	76	72	58	90	163	140	94	82	66	68	90	78	97	194	161	312	130	125	55	91	125	188	179
Migut.A01157.v2.0	97	225	56	89	51	135	94	89	117	159	493	391	350	317	317	95	71	126	244	174	138	91	80	125	77	138	106	194	161	392	128	121	218	156	174	322	116	97	155	145	146	161	169	225	126	100	161	116	110	83	670	494	354	556	360	453	347	433	500	455	567	1099	541	505	511	282	391	772	456	468	139	77	163	42	91	58	52	58	99	85
Migut.A01158.v2.0	0	0	0	0	0	0	0	0	0	0	0	0	0	0	0	0	0	0	1	0	0	0	1	0	0	0	0	0	0	0	0	0	0	0	0	0	0	0	0	0	0	0	0	0	0	0	0	0	0	0	0	0	0	0	0	0	0	0	0	0	0	0	0	0	0	0	0	0	0	0	1	0	0	0	0	0	0	1	1	0
Migut.A01159.v2.0	33	48	55	26	44	33	33	51	50	38	66	34	53	40	64	29	26	44	32	47	34	57	65	71	42	33	45	50	36	84	56	57	46	68	69	77	34	31	69	63	96	90	169	146	151	130	80	138	132	151	53	41	35	48	49	27	35	37	41	34	42	55	70	46	51	46	35	48	39	59	81	53	221	59	91	27	53	47	150	108
Migut.A01160.v2.0	0	0	0	1	1	1	2	0	0	1	0	0	2	0	3	1	1	1	1	1	0	0	1	0	1	2	2	1	2	2	1	1	0	4	2	0	0	0	3	2	2	0	1	0	1	1	0	0	2	11	4	0	1	3	6	2	2	3	5	2	1	2	11	7	2	1	2	5	1	8	6	5	8	10	9	0	11	12	23	9
Migut.A01161.v2.0	0	0	0	0	1	1	0	0	0	0	0	1	0	0	0	0	0	0	0	0	2	0	0	0	0	0	0	2	2	0	1	0	0	1	0	2	0	1	1	0	2	0	1	2	4	3	0	1	1	6	3	2	5	0	2	1	6	0	2	1	2	3	71	0	16	3	4	0	9	2	19	21	18	16	11	4	13	5	16	14
Migut.A01162.v2.0	2	5	4	1	3	1	4	5	2	6	0	4	4	2	2	1	10	1	5	12	9	3	8	9	8	2	2	4	2	2	9	4	7	7	1	5	4	3	4	5	4	13	6	16	6	6	16	18	8	10	0	0	0	0	0	0	0	0	0	0	0	1	0	0	0	0	0	0	0	0	11	18	8	30	14	2	30	8	22	16
Migut.A01163.v2.0	0	0	2	0	1	0	0	1	2	0	0	0	1	1	0	0	0	0	0	1	2	3	4	1	0	0	2	0	1	1	2	1	0	1	1	3	0	1	1	1	2	1	1	0	0	0	1	0	1	1	0	0	0	0	0	0	0	0	0	0	0	0	0	0	0	0	0	0	0	0	0	0	0	0	0	0	0	0	0	0
Migut.A01164.v2.0	8	5	5	0	1	4	2	4	2	5	5	8	7	3	0	8	18	3	6	5	5	1	7	8	8	0	1	4	2	4	4	6	1	8	2	0	4	2	1	4	1	0	1	18	5	2	2	2	2	13	0	0	0	0	1	0	0	0	0	0	0	0	0	0	1	0	0	0	0	0	1	1	0	0	1	0	0	0	0	0
Migut.A01165.v2.0	0	0	0	0	0	0	0	0	0	0	0	0	0	0	0	0	0	0	0	0	0	0	0	0	0	0	0	0	0	0	0	0	0	0	0	0	0	0	0	0	0	0	0	0	0	0	0	0	0	0	0	0	0	0	0	0	0	0	0	0	0	0	0	0	0	0	0	0	0	0	0	0	0	0	0	0	0	0	0	0
Migut.A01166.v2.0	0	0	0	0	0	0	0	0	0	0	0	0	0	0	0	0	0	0	0	0	0	0	0	0	0	0	0	0	0	0	0	0	0	0	0	0	0	0	0	0	0	0	0	0	0	0	0	0	0	0	0	0	0	0	0	0	0	0	0	0	0	0	0	0	0	0	0	0	0	0	0	0	0	0	0	0	0	0	0	0
Migut.A01167.v2.0	0	0	0	0	0	0	0	0	0	0	0	0	0	0	0	0	0	0	0	0	0	0	0	0	0	0	0	0	0	0	0	0	0	0	0	0	0	0	0	0	0	0	0	0	0	0	0	0	0	0	0	0	0	0	0	0	0	0	0	0	0	0	0	0	0	0	0	0	0	0	0	0	1	1	0	0	0	0	0	0
Migut.A01168.v2.0	0	0	0	0	0	0	0	0	0	0	0	0	0	0	0	0	0	0	0	0	0	0	0	0	0	0	0	0	0	0	0	0	0	0	0	0	0	0	0	0	0	0	0	0	0	0	0	0	0	0	0	0	0	0	0	0	0	0	0	0	0	0	0	0	0	0	0	0	0	0	0	0	0	0	0	0	0	0	0	0
Migut.A01169.v2.0	0	0	0	0	0	0	0	0	0	0	0	0	0	0	0	0	0	0	0	0	0	1	0	0	0	0	0	0	0	0	0	0	0	0	0	0	0	0	0	0	0	1	0	0	0	0	0	0	0	0	0	0	0	0	0	0	0	0	0	0	0	0	0	0	0	0	0	0	0	0	0	0	0	0	0	0	0	0	0	0
Migut.A01170.v2.0	108	109	103	58	59	76	74	94	62	70	139	97	105	95	72	83	69	82	61	99	104	133	92	107	85	54	93	89	80	101	115	87	138	110	110	127	57	65	70	109	144	144	170	171	119	126	99	131	94	70	142	151	140	168	102	85	99	133	96	127	167	258	235	142	152	94	119	148	124	144	271	256	479	209	191	110	122	145	209	205
Migut.A01171.v2.0	81	83	86	58	50	99	82	113	88	71	165	96	133	162	74	100	96	123	108	126	139	98	107	185	105	130	117	167	148	218	110	133	195	150	183	213	138	113	88	147	218	252	281	280	199	210	290	409	168	121	16	18	18	24	12	19	14	17	11	18	28	47	45	31	27	63	25	27	29	43	46	40	109	42	39	14	27	26	66	57
Migut.A01172.v2.0	503	434	545	271	664	354	263	550	383	304	519	387	466	581	880	332	388	359	319	580	508	503	581	631	403	360	426	441	639	566	460	572	474	497	548	593	335	275	569	424	212	246	236	169	206	119	144	157	178	188	196	190	202	239	238	172	165	183	224	237	170	162	177	208	102	143	122	166	163	182	54	29	79	20	53	15	28	33	32	38
Migut.A01173.v2.0	214	246	239	209	191	236	192	316	215	232	295	194	229	283	221	150	143	177	217	190	176	188	156	237	128	168	184	132	201	196	120	201	215	132	163	155	69	118	146	167	143	155	151	189	161	134	128	140	118	95	275	217	174	284	175	198	170	204	160	224	236	344	309	233	253	112	153	281	196	240	149	166	275	136	164	61	94	140	213	174
Migut.A01174.v2.0	82	120	140	61	96	84	70	76	87	82	140	92	130	83	97	85	81	82	62	104	100	107	147	137	93	95	129	114	138	172	126	133	166	180	167	186	85	106	89	163	271	339	355	349	349	259	252	288	277	250	8	14	23	15	12	15	11	10	11	11	20	23	15	16	15	14	15	13	12	16	31	21	65	9	17	12	6	15	26	31
Migut.A01175.v2.0	0	0	0	0	0	0	0	0	0	0	0	0	0	0	0	0	0	0	0	0	0	0	0	0	0	0	0	0	0	0	0	0	0	0	0	0	0	0	0	0	0	0	0	0	0	0	0	0	0	0	0	0	0	0	0	0	0	0	0	0	0	0	0	0	0	0	0	0	0	0	0	0	0	0	0	0	0	0	0	0
Migut.A01176.v2.0	238	220	203	147	159	134	143	163	136	137	261	209	261	210	211	158	162	166	150	233	304	280	245	283	152	160	172	210	199	211	261	270	278	257	235	249	126	104	165	153	124	141	122	132	150	86	83	108	97	77	181	182	135	234	160	156	146	137	144	162	203	270	221	204	145	107	132	189	150	169	65	82	148	68	71	23	44	48	92	74
Migut.A01177.v2.0	0	0	0	0	0	0	0	0	0	0	0	0	0	0	0	0	0	0	0	0	0	0	0	0	0	0	0	0	0	0	1	0	1	0	0	0	0	0	0	0	0	10	0	26	24	47	6	0	8	49	0	0	0	0	0	0	0	0	0	0	0	0	2	0	0	0	0	0	0	0	11	10	38	6	20	0	1	7	57	34
Migut.A01178.v2.0	0	0	0	0	0	0	0	0	0	0	0	0	0	0	0	0	0	0	2	0	0	0	0	0	0	1	0	0	0	0	0	0	0	0	0	0	0	0	0	0	0	1	0	0	1	0	0	0	0	0	0	1	0	1	0	0	1	1	0	0	1	2	3	0	0	0	0	0	0	0	0	0	1	1	1	0	0	0	0	1
Migut.A01179.v2.0	0	0	0	0	0	0	0	0	0	1	0	0	0	0	0	0	0	0	0	0	0	0	0	0	0	0	0	0	2	0	0	0	0	0	0	0	1	0	0	1	0	0	0	0	1	0	1	0	0	0	0	1	0	0	0	1	3	0	0	0	0	2	6	0	2	0	1	2	0	0	0	0	0	1	0	0	0	0	0	0
Migut.A01180.v2.0	4	5	4	1	5	1	2	3	7	6	3	6	11	5	8	5	3	3	0	10	3	16	5	12	8	12	7	10	3	4	14	7	14	21	14	31	13	8	12	32	41	73	42	52	48	41	53	54	68	42	1	2	0	0	3	1	1	1	1	0	2	6	3	2	1	44	16	2	6	7	38	35	64	11	22	1	17	28	54	46
Migut.A01181.v2.0	0	0	1	0	0	0	0	0	0	0	0	0	0	0	0	0	0	0	0	0	1	0	0	0	0	0	0	0	1	0	0	0	1	0	1	0	1	0	0	0	40	52	83	73	71	41	81	94	40	74	0	0	0	0	0	0	0	0	0	0	0	0	0	0	0	19	8	1	0	1	42	40	129	30	40	8	24	33	74	55
Migut.A01182.v2.0	0	0	0	0	0	0	0	0	0	0	0	0	0	0	0	0	0	0	0	0	0	0	0	0	0	0	0	0	0	0	0	0	0	0	0	0	0	0	0	0	0	0	0	0	0	0	0	0	0	0	0	0	0	0	0	0	0	0	0	0	0	0	0	0	0	0	0	0	0	0	0	0	0	0	0	0	0	0	0	0
Migut.A01183.v2.0	0	0	0	0	0	0	0	0	0	0	0	0	0	0	0	0	0	0	0	0	0	0	0	0	0	0	0	0	0	0	0	0	0	0	0	0	0	0	0	0	0	0	0	0	0	0	0	0	0	0	0	0	0	0	0	0	0	0	0	0	0	0	0	0	0	0	0	0	0	0	0	0	0	0	0	0	0	0	0	0
Migut.A01184.v2.0	0	0	0	0	0	0	0	0	0	0	0	0	0	0	0	0	0	0	0	0	0	0	0	0	0	0	0	0	0	0	0	0	0	0	0	0	0	0	0	0	0	0	0	0	0	0	0	0	0	0	0	0	0	0	0	0	0	0	0	0	0	0	0	0	0	0	0	0	0	0	0	0	0	0	0	0	0	0	0	0
Migut.A01185.v2.0	0	0	0	0	0	0	0	0	0	0	0	0	0	0	0	0	0	0	0	0	0	0	0	0	0	0	0	0	0	0	0	0	0	0	0	0	0	0	0	0	0	0	0	0	0	0	0	0	0	0	0	0	0	0	0	0	0	0	0	0	0	0	0	0	0	0	0	0	0	0	0	0	0	0	0	0	0	0	0	0
Migut.A01186.v2.0	6	7	2	6	4	1	2	1	0	0	6	3	5	3	2	0	2	2	1	3	6	6	10	9	5	2	3	5	2	8	15	8	4	3	2	10	7	4	5	13	9	8	2	6	1	3	5	9	3	0	5	0	4	2	1	0	2	0	2	0	2	3	0	2	1	3	1	4	1	2	10	12	7	2	8	8	6	3	3	3
Migut.A01187.v2.0	0	0	0	0	0	0	0	0	0	0	0	0	0	0	0	0	0	0	0	0	0	0	0	0	0	0	0	0	0	0	0	0	0	0	0	0	0	0	0	0	0	1	1	0	0	0	1	0	0	0	0	0	0	0	0	0	0	0	0	0	0	0	0	0	0	0	0	0	0	0	0	0	0	0	0	0	0	0	0	0
Migut.A01188.v2.0	0	0	0	0	0	0	0	0	0	0	0	0	0	0	0	0	0	0	0	0	0	0	0	0	0	0	0	0	0	0	0	0	0	0	0	0	0	0	0	0	0	0	0	0	0	0	0	0	0	0	0	0	0	0	0	0	0	0	0	0	1	0	0	0	0	0	0	0	0	0	0	0	0	0	0	0	0	0	1	0
Migut.A01189.v2.0	0	0	0	0	0	0	0	1	0	0	0	0	0	0	0	0	0	0	0	0	0	1	0	0	0	0	0	1	0	0	1	0	0	1	0	0	0	0	0	0	5	1	3	11	3	2	3	9	2	9	0	0	1	0	0	0	0	0	0	0	0	0	0	0	0	0	0	0	0	0	0	0	0	0	0	1	0	0	0	1
Migut.A01190.v2.0	0	0	0	0	0	0	0	0	0	0	0	0	0	0	0	0	0	0	0	0	0	0	0	0	0	0	0	0	0	0	0	0	0	0	0	0	0	0	0	0	0	0	0	0	0	0	0	0	0	0	0	0	0	0	0	0	0	0	0	0	0	0	0	0	0	0	0	0	0	0	0	0	0	0	0	0	0	0	0	0
Migut.A01191.v2.0	0	0	0	0	0	0	0	0	0	0	0	0	0	0	0	0	0	0	0	0	0	0	0	0	0	0	0	0	0	0	0	0	0	0	0	0	0	0	0	0	0	0	0	0	0	0	0	0	0	0	0	0	0	0	0	0	0	0	0	1	0	0	0	0	0	0	0	0	0	0	0	0	0	0	0	0	1	0	0	0
Migut.A01192.v2.0	0	0	0	0	0	0	0	0	0	0	0	0	0	0	0	0	0	0	0	0	0	0	0	0	0	0	0	0	0	0	0	0	0	0	0	0	0	0	0	0	0	0	0	0	0	0	0	0	0	0	0	0	0	0	0	0	0	0	0	0	0	0	0	0	0	0	0	0	0	0	0	0	0	0	0	0	0	0	0	0
Migut.A01193.v2.0	0	0	0	0	0	0	0	0	0	0	0	0	0	0	0	0	0	0	0	0	0	0	0	0	0	0	0	0	0	0	0	0	0	0	0	0	0	0	0	0	0	0	0	0	0	0	0	0	0	0	0	0	0	0	0	0	0	0	0	0	0	0	0	0	0	0	0	0	0	0	0	0	0	0	0	0	0	0	0	0
Migut.A01194.v2.0	0	0	0	0	0	0	0	0	0	0	0	0	0	0	0	0	0	0	0	0	0	0	0	0	0	0	0	0	0	0	0	0	0	0	0	0	0	0	0	0	1	0	0	0	1	0	0	0	0	0	0	0	0	0	0	0	0	0	0	0	0	0	1	1	0	0	0	0	0	0	0	0	0	1	0	0	0	0	0	0
Migut.A01195.v2.0	1	1	1	0	2	0	0	0	0	0	1	1	1	0	0	0	0	0	0	0	1	0	2	1	0	0	0	0	0	0	0	0	0	1	0	1	0	0	0	1	3	1	0	0	1	0	0	0	0	0	0	1	1	0	0	0	0	0	0	0	1	1	0	0	0	0	0	0	0	0	2	3	1	2	3	2	0	0	1	0
Migut.A01196.v2.0	1	0	2	9	2	0	0	0	1	0	1	2	3	1	0	0	1	0	0	0	3	2	1	3	0	0	0	0	0	0	1	1	0	6	4	4	0	0	0	0	4	1	1	1	1	0	1	0	0	0	0	2	4	4	0	0	0	0	0	0	2	1	5	5	0	0	1	0	0	0	2	3	1	8	7	5	1	0	1	0
Migut.A01197.v2.0	0	0	0	0	0	0	1	0	0	0	0	0	0	0	0	0	0	0	0	0	0	1	0	0	1	0	0	0	0	0	0	0	0	1	0	0	1	0	0	0	0	0	0	0	0	0	0	0	0	0	0	0	0	0	1	0	0	1	0	0	0	0	0	0	0	0	0	0	0	0	0	0	0	0	0	0	0	0	0	0
Migut.A01198.v2.0	0	0	0	0	0	0	0	0	0	0	0	0	0	0	0	0	0	0	0	0	0	0	0	0	0	0	0	0	0	0	0	0	0	0	0	1	0	0	0	0	0	0	2	1	1	0	0	1	0	0	0	0	0	0	0	0	0	0	0	0	0	0	0	0	0	0	0	0	0	0	0	0	0	0	0	0	0	0	0	0
Migut.A01199.v2.0	0	0	0	0	0	0	0	0	0	0	0	0	0	0	0	0	0	0	0	0	0	0	0	0	0	0	0	0	0	0	0	0	0	0	0	0	0	0	0	0	0	0	0	0	0	0	0	0	0	0	0	0	0	0	0	0	0	0	0	0	0	0	0	0	0	0	0	0	0	0	0	0	0	0	0	0	0	0	0	0
Migut.A01200.v2.0	5	4	4	2	2	3	0	1	6	1	11	0	6	8	0	5	10	5	6	3	4	9	12	7	2	3	1	5	2	10	19	12	2	19	6	3	0	2	2	5	22	12	15	2	6	9	6	13	0	3	11	10	8	2	0	6	7	1	3	3	6	4	3	3	3	5	2	4	3	2	12	5	9	7	4	4	7	4	6	4
Migut.A01201.v2.0	0	0	0	0	0	0	0	0	0	0	0	0	0	0	0	0	0	0	0	0	0	0	0	0	0	0	0	0	0	0	0	0	0	0	0	0	0	0	0	0	0	0	0	0	0	0	0	0	0	0	0	0	0	0	0	0	0	0	0	0	0	0	0	0	0	0	0	0	0	0	0	0	0	0	0	0	0	0	0	0
Migut.A01202.v2.0	0	0	0	0	0	0	0	0	0	0	0	0	0	0	0	0	0	0	0	0	0	0	0	0	0	0	0	0	0	0	0	0	0	0	0	0	0	0	0	0	0	0	0	0	0	0	0	0	1	0	0	0	0	0	0	0	0	0	0	0	0	0	0	0	0	0	0	0	0	0	0	0	0	0	0	0	0	0	0	0
Migut.A01203.v2.0	0	0	0	0	0	0	0	0	0	0	0	0	0	0	0	0	0	0	0	0	0	0	0	0	0	0	0	0	0	0	0	0	0	0	0	0	0	0	0	0	0	0	0	0	0	0	1	0	0	0	0	0	0	0	0	0	0	0	0	0	0	0	0	0	0	0	0	0	0	0	0	0	0	0	0	0	0	0	2	1
Migut.A01204.v2.0	0	0	0	0	0	0	0	0	0	0	0	0	0	0	0	0	0	0	0	0	0	0	0	0	0	0	0	0	0	0	0	0	0	0	0	0	0	0	0	0	0	0	0	1	0	0	0	0	0	0	0	0	0	0	0	0	0	0	0	0	0	0	0	0	0	0	0	0	0	0	0	0	0	0	0	0	0	0	0	0
Migut.A01205.v2.0	4	7	8	0	5	8	1	6	1	3	7	4	17	7	9	6	11	11	8	17	16	4	21	9	11	7	8	16	11	13	21	13	12	16	18	26	8	8	14	14	5	19	15	36	10	30	17	12	19	14	2	2	2	12	3	6	1	1	3	1	2	1	8	4	1	8	6	4	0	3	6	13	15	16	7	6	5	6	22	15
Migut.A01206.v2.0	1	1	0	0	1	0	0	0	0	0	0	2	0	0	0	1	1	1	1	1	1	0	1	0	1	2	0	1	0	1	2	5	0	3	1	2	1	1	1	0	1	2	1	0	1	0	0	3	0	1	0	0	0	0	0	0	0	0	0	0	0	0	0	0	0	0	0	0	0	0	0	0	0	0	0	0	0	0	0	0
Migut.A01207.v2.0	0	0	0	0	0	0	0	0	0	0	0	0	0	0	0	0	0	0	0	0	0	0	0	0	0	0	0	0	0	0	0	0	0	0	0	0	0	0	0	0	0	0	0	0	0	0	0	0	0	0	0	0	0	0	0	0	0	0	0	0	0	0	0	0	0	0	0	0	0	0	0	0	0	0	0	0	0	0	0	0
Migut.A01208.v2.0	2	0	2	1	1	0	0	0	0	0	2	3	2	1	1	2	2	0	1	0	0	1	2	1	0	0	0	0	0	1	0	0	0	1	1	1	0	0	1	0	0	0	0	0	0	0	0	1	1	0	0	2	0	1	0	0	0	2	0	2	2	0	1	1	0	0	0	0	0	0	0	0	0	0	0	0	0	0	0	0
Migut.A01209.v2.0	0	0	0	0	0	0	0	0	0	0	0	0	0	0	0	0	0	0	0	0	0	0	0	0	0	0	0	0	0	0	0	0	0	0	0	0	0	0	0	0	0	0	0	0	0	0	0	0	0	0	0	0	0	0	0	0	0	0	0	0	0	0	0	0	0	0	0	0	0	0	0	0	0	0	0	0	0	0	0	0
Migut.A01210.v2.0	5	2	4	0	6	0	1	0	0	1	0	3	0	3	1	1	0	0	0	0	1	1	1	2	0	0	0	1	1	1	3	2	0	2	4	1	0	0	0	0	3	0	0	1	2	0	0	0	0	0	2	2	2	0	1	0	0	0	0	0	7	1	3	0	0	0	0	3	0	1	3	4	2	6	3	3	1	0	0	1
Migut.A01211.v2.0	0	0	0	0	0	0	0	0	0	0	0	0	0	0	0	0	0	0	0	0	0	0	0	0	0	0	0	0	0	0	0	0	0	0	0	0	0	0	0	0	0	0	0	0	0	0	0	0	0	0	0	0	0	0	0	0	0	0	0	0	0	0	0	0	0	0	0	0	0	0	0	0	0	0	0	0	0	0	0	0
Migut.A01212.v2.0	1	0	1	1	0	0	0	0	0	0	0	0	0	0	0	0	0	0	0	0	0	1	0	0	0	0	0	0	0	0	0	0	0	0	0	0	0	0	0	0	1	0	2	1	0	0	0	0	0	0	0	0	2	1	0	0	0	0	0	0	1	0	2	1	1	0	0	0	0	0	0	0	0	1	1	0	0	0	1	0
Migut.A01213.v2.0	0	0	0	0	0	0	0	0	0	0	0	0	0	0	0	0	0	0	0	0	0	0	0	0	0	0	0	0	0	0	0	0	0	0	0	0	0	0	0	0	0	0	0	0	0	0	0	0	0	0	0	0	0	0	0	0	0	0	0	0	0	0	0	0	0	0	0	0	0	0	0	0	0	0	0	0	0	0	0	0
Migut.A01214.v2.0	0	0	0	0	0	0	0	0	0	0	0	0	0	0	0	0	0	0	0	0	0	0	0	0	0	0	0	0	0	0	0	0	0	0	0	0	0	0	0	0	0	0	0	0	0	0	0	0	0	0	0	0	0	0	0	0	0	0	0	0	0	0	0	0	0	0	0	0	0	0	0	0	0	0	0	0	0	0	0	0
Migut.A01215.v2.0	0	0	0	0	0	0	0	0	0	0	0	0	0	0	0	0	0	0	0	0	0	0	0	0	0	0	0	0	0	0	0	0	0	0	0	0	0	0	0	0	0	0	0	0	0	0	0	0	0	0	0	0	0	0	0	0	0	0	0	0	0	0	0	0	0	0	0	0	0	0	0	0	0	0	0	0	0	0	0	0
Migut.A01216.v2.0	0	0	0	0	0	0	0	0	0	0	0	0	0	0	0	0	0	0	0	0	0	0	0	0	0	0	0	0	0	0	0	0	0	0	0	0	0	0	0	0	0	0	0	0	0	0	0	0	0	0	0	0	0	0	0	0	0	0	0	0	0	0	0	0	0	0	0	0	0	0	0	0	0	0	0	0	0	0	0	0
Migut.A01217.v2.0	0	0	0	0	0	0	0	0	0	0	0	0	0	0	0	0	0	0	0	0	0	0	0	0	0	0	0	0	0	0	0	0	0	0	0	0	0	0	0	0	0	0	0	0	0	0	0	0	0	0	0	0	0	0	0	0	0	0	0	0	0	0	0	0	0	0	0	0	0	0	0	0	0	0	0	0	0	0	0	0
Migut.A01218.v2.0	0	0	0	0	0	0	0	0	0	0	0	0	0	0	0	0	0	0	0	0	0	0	0	0	0	0	0	0	0	0	0	0	0	0	0	0	0	0	0	0	0	0	0	0	0	0	0	0	0	0	0	0	0	0	0	0	0	0	0	0	0	0	0	0	0	0	0	0	0	0	0	0	0	0	0	0	0	0	0	0
Migut.A01219.v2.0	0	0	0	0	0	0	0	0	0	0	0	0	0	0	0	0	0	0	0	0	0	0	0	0	0	0	0	0	0	0	0	0	0	0	0	0	0	0	0	0	0	0	0	0	0	0	0	0	0	0	0	0	0	0	0	0	0	0	0	0	0	0	0	0	0	0	0	0	0	0	0	0	0	0	0	0	0	0	0	0
Migut.A01220.v2.0	0	0	0	0	0	0	0	0	0	0	0	0	0	0	0	0	0	0	0	0	0	0	0	0	0	0	0	0	0	0	0	0	0	0	0	0	0	0	0	0	0	0	0	0	0	0	0	0	0	0	0	0	0	0	0	0	0	0	0	0	0	0	0	0	0	0	0	0	0	0	0	0	0	0	0	0	0	0	0	0
Migut.A01221.v2.0	0	0	0	0	0	0	0	0	0	0	0	0	0	0	0	0	0	0	0	0	0	0	0	0	0	0	0	0	0	0	0	0	0	0	0	0	0	0	0	0	0	0	0	0	0	0	0	0	0	0	0	0	0	0	0	0	0	0	0	0	0	0	0	0	0	0	0	0	0	0	0	0	0	0	0	0	0	0	0	0
Migut.A01222.v2.0	0	0	0	0	0	0	0	0	0	0	0	0	0	0	0	0	0	0	0	0	0	0	0	0	0	0	0	0	0	0	0	0	0	0	0	0	0	0	0	0	0	0	0	0	0	0	0	0	0	0	0	0	0	0	0	0	0	0	0	0	0	0	0	0	0	0	0	0	0	0	0	0	0	0	0	0	0	0	0	0
Migut.A01223.v2.0	0	0	0	0	0	0	0	0	0	0	0	0	0	0	0	0	0	0	0	0	0	0	0	0	0	0	0	0	0	0	0	0	0	0	0	0	0	0	0	0	0	0	0	0	0	0	0	0	0	0	0	0	0	0	0	0	0	0	0	0	0	0	0	0	0	0	0	0	0	0	0	0	0	0	0	0	0	0	0	0
Migut.A01224.v2.0	0	0	0	0	0	0	0	0	0	0	0	0	0	0	0	0	0	0	0	0	0	0	0	0	0	0	0	0	0	0	0	0	0	0	0	0	0	0	0	0	0	0	0	0	0	0	0	0	0	0	0	0	0	0	0	0	0	0	0	0	0	0	0	0	0	0	0	0	0	0	0	0	0	0	0	0	0	0	0	0
Migut.A01225.v2.0	0	0	2	0	2	0	0	0	0	0	0	0	0	0	1	0	0	0	0	0	0	0	0	0	0	0	0	0	0	0	0	0	1	2	0	0	0	1	0	0	0	0	1	0	2	0	0	0	0	0	0	0	1	0	0	0	0	0	0	0	0	0	0	1	0	0	0	0	0	0	0	1	1	0	0	0	0	0	0	0
Migut.A01226.v2.0	0	0	0	0	0	0	0	0	0	0	0	0	0	0	0	0	0	0	0	0	0	0	0	0	0	0	0	0	0	0	0	0	0	0	0	0	0	0	0	0	0	0	0	0	0	0	0	0	0	0	0	0	0	0	0	0	0	0	0	0	0	0	0	0	0	0	0	0	0	0	0	0	0	0	0	0	0	0	0	0
Migut.A01227.v2.0	0	0	0	0	0	0	0	0	0	0	0	0	0	0	0	0	0	0	0	0	0	0	1	0	0	0	0	0	0	0	0	1	0	0	0	0	0	0	0	0	0	0	0	0	0	0	0	0	0	0	0	0	0	0	0	0	0	0	0	0	0	0	0	0	0	0	0	0	0	0	0	0	0	0	0	0	0	0	0	0
Migut.A01228.v2.0	0	0	0	0	0	0	0	0	0	0	0	0	0	0	0	0	0	0	0	0	0	0	0	0	0	0	0	0	0	0	0	0	0	0	0	0	0	0	0	0	0	0	0	0	0	0	0	0	0	0	0	0	0	0	0	0	0	0	0	0	0	0	0	0	0	0	0	0	0	0	0	0	0	0	0	0	0	0	0	0
Migut.A01229.v2.0	0	0	0	0	0	0	0	0	0	0	0	0	0	0	0	0	0	0	0	0	0	0	0	0	0	0	0	0	0	0	0	0	0	0	0	0	0	0	0	0	0	0	0	0	0	0	0	0	0	0	0	0	0	0	0	0	0	0	0	0	0	0	0	0	0	0	0	0	0	0	0	0	0	0	0	0	0	0	0	0
Migut.A01230.v2.0	0	0	0	0	0	0	0	0	0	0	0	0	0	0	0	0	0	0	0	0	0	0	0	0	0	0	0	0	0	0	0	0	0	0	0	0	0	0	0	0	0	0	0	0	0	0	0	0	0	0	0	0	0	0	0	0	0	0	0	0	0	0	0	0	0	0	0	0	0	0	0	0	0	0	0	0	0	0	0	0
Migut.A01231.v2.0	4	1	2	1	0	0	0	1	1	2	4	6	1	6	0	0	1	1	1	0	6	2	3	3	1	1	1	3	0	0	4	4	3	5	5	1	0	0	0	0	5	0	1	5	2	1	0	0	1	1	2	3	3	3	0	0	0	0	1	0	3	0	0	0	2	0	2	0	1	1	2	3	2	1	0	2	0	0	0	1
Migut.A01232.v2.0	2	0	1	0	0	0	0	0	0	1	1	0	0	1	0	0	0	0	0	1	0	1	1	0	0	0	0	0	0	0	1	0	0	0	0	0	0	0	0	0	0	0	1	1	0	0	0	0	0	0	0	1	0	1	0	0	0	0	0	0	1	1	1	0	1	0	0	0	0	0	4	3	3	2	1	2	0	1	0	0
Migut.A01233.v2.0	0	0	0	0	0	0	0	0	0	0	0	0	0	0	0	0	0	0	1	0	0	0	0	0	0	0	0	0	0	0	0	1	1	0	0	0	0	0	0	0	0	0	0	0	0	0	0	0	0	0	0	0	0	0	0	0	0	0	0	0	0	0	0	0	0	0	0	0	0	0	0	0	0	0	0	0	0	0	0	0
Migut.A01234.v2.0	0	0	0	0	0	0	0	0	0	0	0	0	0	0	0	0	0	0	0	0	0	0	0	0	0	0	0	0	0	0	0	0	0	1	0	0	0	0	0	0	0	0	0	0	0	0	0	0	0	0	0	0	0	0	0	0	0	0	0	0	0	0	0	0	0	0	0	0	0	0	0	0	0	0	0	0	0	0	0	0
Migut.A01235.v2.0	0	0	0	1	0	0	0	0	0	0	0	0	0	0	0	0	0	0	0	0	0	0	0	0	0	0	0	0	0	0	0	0	0	0	0	0	0	0	0	0	0	0	0	0	0	0	0	0	0	0	0	0	0	0	0	0	0	0	0	0	0	0	0	0	0	0	0	0	0	0	0	0	0	1	0	0	0	0	0	0
Migut.A01236.v2.0	0	0	0	0	0	0	0	0	0	0	0	0	0	0	0	0	0	0	0	0	0	0	0	0	0	0	0	0	0	0	0	0	0	0	0	0	0	0	0	0	0	0	0	0	0	0	0	0	0	0	0	0	0	0	0	0	0	0	0	0	0	0	0	0	0	0	0	0	0	0	0	0	0	0	0	0	0	0	0	0
Migut.A01237.v2.0	0	0	0	0	0	0	0	0	0	0	0	0	0	0	0	0	0	0	0	0	0	0	0	0	0	0	0	0	0	0	0	0	0	0	0	0	0	0	0	0	0	0	0	0	0	0	0	0	0	0	0	0	0	0	0	0	0	0	0	0	0	0	0	0	0	0	0	0	0	0	0	0	0	0	0	0	0	0	0	0
Migut.A01238.v2.0	0	0	0	0	0	0	0	0	0	0	0	0	0	0	0	0	0	0	0	0	0	0	0	0	0	0	0	0	0	0	0	0	0	0	0	0	0	0	0	0	0	0	0	0	0	0	0	0	0	0	0	0	0	0	0	0	0	0	0	0	0	0	0	0	0	0	0	0	0	0	0	0	0	0	0	0	0	0	0	0
Migut.A01239.v2.0	0	0	0	0	0	0	0	0	0	0	0	0	0	0	0	0	0	0	0	0	0	0	0	0	0	0	0	0	0	0	0	0	0	0	0	0	0	0	0	0	0	0	0	0	0	0	0	0	0	0	0	0	0	0	0	0	0	0	0	0	0	0	0	0	0	0	0	0	0	0	0	0	0	0	0	0	0	0	0	0
Migut.A01240.v2.0	0	0	0	0	0	0	0	0	0	0	0	0	0	0	0	0	0	0	0	0	0	0	0	0	0	0	0	0	0	0	0	0	0	0	0	0	0	0	0	0	0	0	0	0	0	0	0	0	0	0	0	0	0	1	0	0	0	0	0	0	0	0	0	0	0	0	0	0	0	0	0	0	0	0	0	0	0	0	0	0
Migut.A01241.v2.0	0	0	0	0	0	0	0	0	0	0	0	0	0	0	0	0	0	0	0	0	0	0	0	0	0	0	0	0	0	0	0	0	0	0	0	0	0	0	0	0	0	0	0	0	0	0	0	0	0	0	0	0	0	0	0	0	0	0	0	0	0	0	0	0	0	0	0	0	0	0	0	0	0	0	0	0	0	0	0	0
Migut.A01242.v2.0	0	0	0	0	0	0	0	0	0	0	0	0	0	0	0	0	0	0	0	0	0	0	0	0	0	0	0	0	0	0	0	0	0	0	0	0	0	0	0	0	0	0	0	0	0	0	0	0	0	0	0	0	0	0	0	0	0	0	0	0	0	0	0	0	0	0	0	0	0	0	0	0	0	0	0	0	0	0	0	0
Migut.A01243.v2.0	0	0	0	0	0	0	0	0	0	0	0	0	0	0	0	0	0	0	0	0	0	0	0	0	0	0	0	0	0	0	0	0	0	0	0	0	0	0	0	0	0	0	0	0	0	0	0	0	0	0	0	0	0	0	0	0	0	0	0	0	0	0	0	0	0	0	0	0	0	0	0	0	0	0	0	0	0	0	0	0
Migut.A01244.v2.0	0	0	0	0	0	0	0	0	0	0	0	0	0	0	0	0	0	0	0	0	0	0	0	0	0	0	0	0	0	0	0	0	0	0	0	0	0	0	0	0	0	0	0	0	0	0	0	0	0	0	0	0	0	0	0	0	0	0	0	0	0	0	0	0	0	0	0	0	0	0	0	0	0	0	0	0	0	0	0	0
Migut.A01245.v2.0	0	0	0	0	0	0	0	0	0	0	0	0	0	0	0	0	0	0	0	0	0	0	0	0	0	0	0	0	0	0	0	0	0	0	0	0	0	0	0	0	0	0	0	0	0	0	0	0	0	0	0	0	0	0	0	0	0	0	0	0	0	0	0	0	0	0	0	0	0	0	0	0	0	0	0	0	0	0	0	0
Migut.B00001.v2.0	0	0	0	0	0	0	0	0	0	0	0	0	0	0	0	0	0	0	0	0	0	0	0	0	0	0	0	0	0	0	0	0	0	0	0	0	0	0	0	0	0	0	0	0	0	0	0	0	0	0	0	0	0	0	0	0	0	0	0	0	0	0	0	0	0	0	0	0	0	0	0	0	0	0	0	0	0	0	0	0
Migut.B00002.v2.0	83	97	105	50	122	39	56	94	55	59	138	86	155	97	104	68	77	81	52	133	170	224	164	161	98	70	90	137	121	156	205	167	182	231	154	214	87	80	111	195	177	213	203	151	151	104	104	117	143	114	59	74	70	55	39	31	28	25	48	39	50	77	68	52	51	65	45	36	38	58	114	108	200	65	74	22	49	52	69	68
Migut.B00003.v2.0	614	852	767	440	734	499	459	675	583	501	820	509	781	648	720	474	566	469	389	835	861	1001	821	853	556	521	684	729	800	986	876	931	939	862	812	899	447	483	848	765	380	547	331	425	404	274	354	295	431	341	285	289	284	338	314	236	238	255	322	277	282	320	304	300	162	204	163	231	205	292	146	149	275	128	121	66	93	102	148	132
Migut.B00004.v2.0	369	385	284	211	218	185	165	148	189	178	443	332	418	268	237	174	182	210	151	278	360	402	269	286	192	141	210	240	258	304	351	346	374	287	312	273	142	159	196	198	811	889	678	693	716	462	430	595	464	369	251	279	229	310	218	139	195	184	145	191	273	421	324	315	214	159	152	267	198	229	432	385	947	363	383	191	217	290	487	397
Migut.B00005.v2.0	95	113	56	56	59	61	45	84	79	82	152	90	103	95	109	71	68	67	60	79	124	123	106	96	82	102	69	103	106	172	166	150	172	103	112	186	59	79	95	142	230	261	245	260	248	176	137	217	202	155	89	73	55	71	70	47	43	60	69	53	120	106	92	75	65	59	36	79	73	82	217	167	407	145	189	80	93	123	236	171
Migut.B00006.v2.0	98	96	120	52	80	40	47	107	84	63	118	99	110	79	105	40	54	67	63	97	128	96	119	125	66	69	91	103	80	138	116	125	165	162	144	191	83	70	122	151	141	270	211	236	196	163	175	167	183	171	73	57	27	75	63	36	45	48	53	47	60	77	104	56	67	60	47	45	57	47	115	98	297	102	106	48	58	104	165	149
Migut.B00007.v2.0	18	8	13	13	5	14	9	21	11	10	23	4	16	15	12	11	7	14	21	10	16	12	14	12	17	9	10	11	7	20	27	12	29	21	21	20	12	12	10	24	26	39	32	42	41	35	28	38	23	19	24	16	18	19	18	7	13	14	10	7	12	42	153	12	44	16	34	27	36	30	29	20	54	21	19	20	22	25	27	26
Migut.B00008.v2.0	37	18	24	15	25	19	12	24	19	24	42	24	35	25	41	24	30	28	24	22	49	32	47	47	36	27	35	33	41	56	44	48	39	37	47	76	34	40	30	44	104	117	166	200	212	119	80	221	131	103	32	24	24	43	36	27	28	23	43	45	44	45	53	41	24	43	25	62	39	41	89	70	236	58	102	54	45	93	151	132
Migut.B00009.v2.0	47	44	25	10	28	13	17	69	26	33	78	42	61	26	38	20	27	34	34	28	43	60	37	22	49	39	32	43	50	64	39	51	65	53	72	83	36	46	67	52	60	144	106	118	113	58	79	89	65	84	50	46	29	62	62	33	32	27	53	41	33	88	90	48	54	39	51	64	47	65	28	18	109	14	26	8	8	14	55	28
Migut.B00010.v2.0	17	8	10	6	12	6	2	7	6	11	12	8	24	13	7	5	10	4	6	7	10	26	13	19	19	8	10	6	9	13	22	12	13	29	20	20	6	9	8	18	30	14	13	17	8	11	10	31	17	15	5	11	12	11	5	2	2	0	8	1	4	3	5	6	4	14	7	4	5	4	14	7	20	7	9	2	4	9	7	12
Migut.B00011.v2.0	7	8	9	3	4	11	2	8	2	5	13	4	7	3	12	6	3	13	5	9	16	6	14	18	3	5	4	6	12	13	7	14	32	15	8	16	7	11	7	13	18	29	23	30	21	11	16	21	12	3	29	4	7	20	8	5	7	7	6	9	20	15	28	30	6	21	15	19	7	16	26	24	45	24	22	9	14	11	38	27
Migut.B00012.v2.0	28	35	16	9	24	18	11	18	16	11	33	28	33	14	19	7	10	14	9	28	21	34	23	26	13	11	15	12	24	27	23	22	27	26	24	25	20	21	20	21	53	86	68	128	71	49	51	59	69	97	20	11	15	17	6	8	3	6	15	15	29	23	17	14	14	11	23	13	13	18	62	32	241	30	69	50	25	46	121	73
Migut.B00013.v2.0	81	133	130	49	111	83	53	95	96	85	133	98	131	102	130	80	70	71	81	119	103	119	114	159	80	70	100	113	102	142	132	131	139	162	143	148	106	72	104	124	213	226	284	353	262	235	195	251	272	276	94	80	81	110	86	64	68	71	69	87	97	131	154	106	93	78	80	122	78	111	242	164	431	192	208	101	111	202	250	226
Migut.B00014.v2.0	109	86	57	44	42	65	43	102	42	46	85	54	65	78	68	49	46	60	61	40	87	55	58	47	40	46	43	56	87	92	71	95	86	66	67	113	47	36	54	60	171	229	174	187	183	141	114	154	151	136	72	61	31	56	60	27	41	33	48	63	60	104	113	82	65	45	49	75	47	78	121	117	207	89	87	39	92	88	146	105
Migut.B00015.v2.0	130	132	87	57	122	63	79	111	83	71	176	158	371	149	109	56	43	80	101	96	58	95	44	84	28	48	70	46	62	47	94	99	165	76	69	40	37	91	75	51	79	202	61	173	122	110	181	59	122	221	271	133	108	141	127	82	106	83	85	107	144	187	234	127	85	57	61	122	107	77	206	185	248	182	102	50	157	97	131	104
Migut.B00016.v2.0	10	46	35	10	25	14	22	8	25	19	40	34	53	35	24	15	21	16	22	30	15	67	26	61	12	13	45	30	18	18	21	30	34	52	46	19	21	25	22	34	143	167	219	153	163	71	90	248	92	77	27	28	33	19	26	19	19	24	14	21	33	21	23	40	15	40	25	21	15	29	40	26	124	12	28	10	14	18	44	33
Migut.B00017.v2.0	0	4	1	0	1	0	1	0	0	0	0	1	1	0	0	0	0	0	0	0	0	1	0	0	0	0	0	1	0	0	0	1	0	1	0	0	0	0	0	1	0	3	1	0	2	1	0	5	1	0	0	0	0	0	0	0	0	0	0	1	0	0	0	0	0	0	0	0	1	0	0	0	1	0	0	0	0	0	0	0
Migut.B00018.v2.0	11	12	23	13	18	7	6	16	3	11	20	8	22	16	23	12	13	11	4	20	14	36	25	26	20	8	26	37	18	21	28	46	27	39	34	42	19	20	17	31	34	23	45	14	9	9	13	19	8	12	7	3	2	7	1	1	2	0	3	2	6	3	2	1	3	7	4	5	2	6	12	10	26	3	6	1	5	8	15	9
Migut.B00019.v2.0	61	32	40	15	60	23	18	32	29	37	44	44	44	33	90	30	37	32	40	31	58	26	58	49	58	46	28	58	91	76	58	63	67	79	100	143	52	56	69	76	35	85	86	114	101	30	23	84	127	66	17	16	9	11	47	9	10	15	29	13	20	9	42	24	6	34	23	15	28	33	4	4	32	4	16	1	2	1	12	10
Migut.B00020.v2.0	1	0	1	0	0	0	0	0	0	0	0	0	2	0	0	0	0	0	0	0	0	0	0	0	1	0	1	0	0	0	0	1	0	2	0	0	0	0	0	0	27	28	75	34	17	11	24	37	22	20	0	0	0	0	1	0	0	0	0	0	0	0	0	1	0	7	3	0	1	1	6	2	28	6	2	4	1	4	6	5
Migut.B00021.v2.0	727	924	874	475	792	741	682	916	761	673	1107	724	797	884	880	516	469	689	672	801	601	660	496	823	411	494	700	476	746	650	438	741	749	497	623	544	401	414	554	522	157	214	185	247	172	111	182	161	141	136	641	589	383	862	779	568	653	632	775	861	552	759	635	834	394	309	289	706	678	656	74	53	111	50	74	18	41	55	99	61
Migut.B00022.v2.0	0	2	3	1	2	1	0	1	3	3	0	2	0	2	1	2	0	1	0	1	0	0	0	2	0	0	3	0	0	0	0	0	1	1	2	0	0	0	0	0	2	0	0	0	1	0	1	1	0	0	0	0	0	0	0	0	0	0	0	0	0	0	0	0	0	9	1	0	0	0	0	0	0	0	0	0	0	0	0	0
Migut.B00023.v2.0	118	104	86	47	107	61	59	131	68	67	126	145	124	75	75	80	95	79	59	114	147	127	113	126	100	64	85	93	83	123	195	168	150	141	127	128	69	97	112	123	212	170	192	187	162	131	123	169	177	227	135	75	77	71	83	56	31	55	67	63	135	132	132	99	83	90	72	82	55	80	212	216	360	153	157	67	112	109	167	171
Migut.B00024.v2.0	99	106	104	59	89	100	95	113	118	103	186	145	155	147	124	99	112	125	139	156	141	135	133	190	114	114	122	138	134	186	172	143	196	210	178	227	108	118	143	162	111	169	125	144	143	118	110	120	113	88	75	72	51	100	69	66	76	71	73	93	86	94	89	121	80	81	72	85	101	102	53	44	113	45	54	24	33	29	65	64
Migut.B00025.v2.0	0	0	0	0	0	0	2	0	0	0	0	0	0	0	0	0	0	0	0	0	0	0	0	0	0	0	0	0	0	0	0	0	0	0	0	0	0	0	0	0	0	0	1	1	0	0	0	0	0	0	0	0	0	0	0	0	0	0	0	0	0	0	0	0	0	0	0	0	0	0	0	0	0	0	0	0	0	0	0	0
Migut.B00026.v2.0	0	0	0	0	0	0	0	0	0	0	0	0	0	0	0	0	0	0	0	0	0	0	0	0	0	0	0	0	0	0	0	0	0	0	0	0	0	0	0	0	0	0	0	0	0	0	0	0	0	0	0	0	0	0	0	0	0	0	0	0	0	0	0	0	0	0	0	0	0	0	0	0	0	0	0	0	0	0	0	0
Migut.B00027.v2.0	0	0	0	0	0	0	0	0	0	0	0	0	0	0	0	0	0	0	0	0	0	0	0	0	0	0	0	0	0	0	0	0	0	0	0	0	0	0	0	0	0	0	0	0	0	0	0	0	0	0	0	0	0	0	0	0	0	0	0	0	0	0	0	0	0	0	0	0	0	0	0	0	0	0	0	0	0	0	0	0
Migut.B00028.v2.0	0	6	4	2	6	2	3	11	1	1	2	2	13	7	4	0	0	5	5	1	2	7	2	2	6	3	9	2	1	0	2	14	1	8	4	2	2	2	2	1	9	9	11	25	0	6	25	1	22	18	7	17	8	8	8	1	20	4	2	3	1	2	114	4	43	0	23	8	8	11	6	4	1	2	1	0	1	6	0	5
Migut.B00029.v2.0	2	2	1	0	1	0	2	3	0	2	0	1	1	9	3	1	0	1	1	2	2	3	1	2	2	1	3	0	0	0	2	2	0	3	5	3	2	0	4	3	6	7	13	8	1	1	0	6	0	4	5	1	0	1	0	2	4	0	0	3	1	3	2	0	4	1	1	1	4	1	3	1	25	1	5	0	0	4	17	9
Migut.B00030.v2.0	12	7	13	9	31	14	7	12	11	8	12	11	25	16	22	7	7	10	13	11	3	10	10	23	8	8	7	7	10	18	12	24	9	37	19	16	13	24	22	13	13	23	63	96	96	20	18	56	51	82	5	6	6	8	11	4	1	5	11	3	6	4	53	14	8	2	5	10	9	6	5	3	22	9	8	3	1	3	16	8
Migut.B00031.v2.0	395	338	321	179	401	223	148	516	198	291	440	287	328	169	455	238	239	243	238	293	483	382	322	304	308	293	254	298	523	627	374	400	453	359	317	461	211	245	468	360	78	139	82	58	106	44	44	87	86	40	391	317	266	377	515	271	270	262	458	316	377	587	326	380	261	176	221	409	321	409	31	30	84	23	25	12	17	21	60	37
Migut.B00032.v2.0	2	0	4	3	0	1	0	0	1	1	1	0	0	0	1	0	0	0	0	0	4	0	0	0	0	2	0	1	1	0	0	0	0	0	0	0	1	0	0	2	1	1	1	0	1	2	0	0	0	0	0	0	2	0	0	0	0	0	0	0	0	0	4	0	1	0	0	0	0	0	0	0	0	0	0	0	0	0	1	0
Migut.B00033.v2.0	0	1	5	0	2	0	0	3	0	1	0	0	1	0	0	0	0	0	0	0	0	0	0	1	0	0	0	1	0	1	0	0	1	1	2	0	1	5	2	0	6	17	23	18	9	3	23	16	40	5	1	3	2	1	10	0	1	2	4	0	10	24	107	1	108	2	53	15	4	138	5	3	37	5	19	22	3	45	15	45
Migut.B00034.v2.0	3	0	2	1	1	1	1	0	1	1	4	2	4	0	2	2	7	2	0	4	10	11	5	6	10	8	3	8	9	12	14	13	11	25	17	27	10	5	10	26	2	4	6	3	7	6	7	8	9	2	0	2	4	2	0	2	0	5	4	1	4	0	6	0	4	14	5	0	2	10	19	20	14	13	10	1	13	15	17	16
Migut.B00035.v2.0	2	7	10	7	13	6	5	7	10	8	11	7	5	16	13	7	2	7	8	13	0	14	9	16	3	4	5	13	9	6	5	8	15	13	13	14	5	3	5	6	12	21	20	31	25	41	24	10	30	61	16	7	3	9	5	9	6	8	13	18	6	20	15	17	19	12	11	12	18	23	23	25	48	32	48	14	15	29	49	42
Migut.B00036.v2.0	0	0	0	0	0	0	0	0	0	0	0	0	0	0	0	0	0	0	0	0	0	0	0	0	0	0	0	0	0	0	0	0	0	0	0	0	0	0	0	0	0	0	0	0	0	0	0	0	0	0	0	0	0	0	0	0	0	0	0	0	0	0	0	0	0	0	0	0	0	0	0	0	0	0	0	0	0	0	2	3
Migut.B00037.v2.0	1	2	0	1	0	0	1	1	1	0	2	2	0	1	1	0	1	0	3	0	1	0	2	1	0	0	1	0	3	6	1	2	2	0	2	1	0	0	3	2	64	85	88	83	127	74	26	132	71	36	2	1	3	14	8	5	3	2	1	4	1	9	3	8	9	4	3	3	8	3	98	75	212	94	183	28	61	91	120	124
Migut.B00038.v2.0	210	184	183	68	84	101	95	127	112	97	236	242	296	185	142	120	132	120	81	234	263	306	233	265	130	109	142	174	140	177	329	295	303	258	231	222	123	128	159	207	289	475	330	350	293	211	207	249	208	223	186	176	123	152	120	102	76	82	69	94	148	209	159	162	91	117	108	110	121	133	297	245	588	193	254	110	115	145	264	221
Migut.B00039.v2.0	196	233	199	132	347	125	116	173	159	147	239	156	284	166	334	135	141	166	145	205	290	317	253	322	187	174	167	270	276	345	299	277	319	465	340	489	168	188	310	434	361	313	401	361	360	276	279	295	500	357	122	129	117	100	189	52	60	114	132	95	160	207	191	190	85	139	110	127	156	166	212	155	479	159	185	66	75	129	245	189
Migut.B00040.v2.0	32	36	29	10	30	23	17	21	24	29	51	28	49	28	35	21	17	17	27	40	31	34	34	38	23	31	43	27	26	46	39	36	53	49	38	39	26	19	28	50	73	80	108	136	126	87	57	94	62	91	36	28	37	28	22	22	20	21	16	16	37	63	64	46	35	43	26	38	32	30	97	71	158	61	67	45	36	72	115	82
Migut.B00041.v2.0	53	35	25	24	15	21	15	42	18	38	42	29	25	25	45	34	29	27	28	35	76	44	49	35	48	33	29	50	46	64	67	63	58	57	42	74	34	37	29	59	86	71	80	71	91	58	23	114	73	44	32	23	32	27	19	20	19	30	17	20	33	42	67	29	41	28	24	35	19	28	82	68	115	44	67	29	37	38	86	49
Migut.B00042.v2.0	45	33	34	20	43	24	14	43	15	24	66	54	51	37	68	18	30	25	26	37	54	44	51	39	52	47	32	38	44	65	73	66	71	59	56	98	41	36	55	51	63	89	82	113	88	52	52	51	64	59	37	23	11	27	26	15	21	26	20	27	51	100	62	54	43	33	24	48	33	46	76	44	101	31	48	27	55	59	58	59
Migut.B00043.v2.0	167	171	177	151	229	152	157	240	217	222	318	193	188	277	345	118	127	160	162	159	130	115	165	243	93	103	143	126	182	315	141	139	196	149	150	156	82	118	168	118	270	236	284	361	298	181	182	276	248	224	513	398	232	398	438	236	298	281	469	336	766	1078	834	656	733	276	447	843	650	890	319	241	400	221	311	139	151	162	277	230
Migut.B00044.v2.0	1	0	0	0	0	0	0	0	0	1	0	0	1	0	0	0	0	0	0	0	1	1	1	0	0	0	0	0	1	0	1	0	1	0	2	0	1	0	0	0	56	45	153	74	54	78	32	130	17	35	1	0	1	0	1	0	0	0	0	0	0	0	0	0	0	0	0	0	0	0	65	65	97	44	57	37	41	73	104	91
Migut.B00045.v2.0	6	5	11	5	6	2	1	2	2	5	2	8	10	8	9	5	3	3	2	13	9	5	20	15	6	4	5	10	1	10	14	17	13	21	8	18	9	2	2	14	21	23	9	15	9	14	13	20	14	18	4	8	9	15	4	1	7	3	7	4	4	14	7	5	9	6	6	7	4	10	15	23	30	7	10	9	4	11	23	20
Migut.B00046.v2.0	119	169	181	88	174	104	104	159	129	85	184	129	192	158	144	89	106	116	81	167	157	211	162	180	83	92	132	114	161	162	174	145	213	166	143	145	86	87	153	151	65	56	65	61	43	39	70	32	48	56	218	169	146	233	267	150	184	181	209	185	148	231	143	247	74	127	76	161	167	189	38	25	97	19	31	15	10	18	62	27
Migut.B00047.v2.0	20	26	21	15	26	11	17	37	23	30	32	20	36	25	24	20	27	33	28	42	26	21	27	33	25	30	38	34	32	29	32	31	33	36	36	64	31	21	45	40	51	85	105	98	85	87	63	127	68	53	23	20	17	15	15	19	11	5	11	21	12	28	16	14	20	35	14	21	13	17	34	28	65	23	19	18	21	14	43	29
Migut.B00048.v2.0	4	24	7	3	7	9	6	3	9	6	25	32	31	27	23	0	6	7	17	18	17	10	10	22	7	7	8	45	7	35	24	15	36	32	37	50	4	12	13	13	246	278	290	298	251	206	213	243	195	229	19	25	21	16	11	12	11	12	13	11	33	77	41	33	20	49	23	40	26	53	70	27	128	18	60	23	13	27	123	76
Migut.B00049.v2.0	0	0	0	0	0	0	0	0	0	0	0	0	0	0	0	0	0	0	0	0	0	0	0	0	0	0	0	0	0	0	0	0	0	0	0	0	0	0	0	0	0	0	0	0	0	0	0	0	0	0	0	0	0	0	0	0	0	0	0	0	0	0	0	0	0	0	0	0	0	0	0	0	0	0	0	0	0	0	0	0
Migut.B00050.v2.0	0	0	0	0	0	0	0	0	0	0	0	0	0	0	0	0	0	0	0	0	0	0	0	0	0	0	0	0	0	0	0	0	0	0	0	0	0	0	0	0	0	0	0	0	0	0	0	0	0	0	0	0	0	0	0	0	0	0	0	0	0	0	0	0	0	0	0	0	0	0	0	0	0	0	0	0	0	0	0	0
Migut.B00051.v2.0	1	12	11	4	12	1	5	2	9	4	9	6	8	7	4	8	3	9	3	8	6	21	8	14	0	2	12	7	6	7	9	7	9	12	8	4	2	10	17	12	5	5	3	7	0	4	6	1	3	8	6	5	13	3	4	5	5	5	2	5	5	14	124	1	25	3	19	10	9	5	3	10	14	5	11	2	5	3	13	6
Migut.B00052.v2.0	13	27	16	10	7	13	16	19	23	9	20	32	33	11	16	10	7	12	15	10	34	25	17	23	17	15	17	32	16	28	18	25	24	18	18	9	18	12	15	12	19	24	28	17	28	14	14	27	14	7	9	17	12	12	5	15	5	8	11	5	26	13	9	9	7	27	7	11	11	10	2	5	12	1	4	1	0	1	7	6
Migut.B00053.v2.0	426	396	459	368	581	348	271	260	333	371	370	285	308	308	456	210	266	260	268	372	365	257	401	487	308	278	320	309	386	543	421	406	395	397	428	478	295	271	290	446	269	204	330	251	347	220	189	277	255	296	285	265	249	348	317	209	241	273	322	224	169	208	231	234	139	163	137	159	169	208	105	110	195	176	132	57	83	87	137	112
Migut.B00054.v2.0	1	0	2	0	0	0	0	2	1	0	0	0	2	0	0	0	0	0	1	1	0	1	0	0	3	0	0	1	0	0	0	0	2	2	0	0	0	0	0	0	2	1	3	0	0	0	2	1	3	1	0	0	0	0	0	0	0	0	0	0	0	0	0	0	0	0	0	0	0	0	0	0	2	0	0	0	2	0	0	0
Migut.B00055.v2.0	1	1	2	1	0	1	0	3	0	1	0	0	0	1	0	0	1	0	0	3	0	0	2	1	2	0	1	0	4	2	1	1	0	0	2	1	0	2	1	3	5	2	6	7	13	4	4	12	8	14	0	2	1	5	0	1	4	1	0	0	1	0	3	2	0	3	1	3	0	3	8	7	15	11	4	3	20	4	8	10
Migut.B00056.v2.0	12	2	13	4	9	7	2	14	0	3	5	5	15	7	11	4	13	5	8	7	11	10	11	10	17	2	13	11	5	3	17	15	9	9	7	11	10	5	17	11	9	15	8	3	7	1	0	7	10	2	3	4	0	0	2	4	1	1	2	4	3	0	3	1	1	1	5	7	3	1	0	0	2	0	2	1	1	1	0	2
Migut.B00057.v2.0	0	0	0	0	0	0	0	0	0	0	0	0	0	0	0	0	0	0	0	0	0	0	0	0	0	0	0	0	0	0	0	0	0	0	0	0	0	0	0	0	0	0	1	0	1	0	0	0	0	0	0	0	0	0	0	0	0	0	0	0	0	1	3	0	0	0	0	0	0	0	0	0	0	0	0	0	1	0	1	0
Migut.B00058.v2.0	55	70	76	37	84	25	31	47	41	37	89	47	92	67	90	49	60	49	42	75	89	103	119	117	85	63	85	92	94	138	118	104	91	141	111	158	68	60	73	116	143	205	183	219	200	130	169	139	226	207	32	38	42	50	56	29	32	22	62	36	36	69	56	42	50	58	43	39	30	51	130	98	247	119	108	51	74	111	161	133
Migut.B00059.v2.0	1	0	0	0	0	0	0	0	0	0	0	0	0	0	0	0	0	0	1	0	1	0	0	0	0	0	0	0	1	0	2	0	0	0	0	0	0	0	0	1	0	0	0	0	0	0	0	1	0	0	0	0	0	0	0	0	0	1	0	0	0	0	0	0	0	0	3	0	2	0	1	0	1	0	0	0	0	0	1	1
Migut.B00060.v2.0	708	801	817	486	799	605	512	569	551	520	958	709	909	843	914	523	548	626	532	818	861	882	943	972	574	511	644	617	697	851	800	930	957	853	954	909	492	551	632	593	1218	1667	1534	1686	1564	977	1041	1186	1198	1156	542	491	390	651	709	331	419	425	422	462	481	671	711	639	392	375	324	456	431	483	726	613	1700	635	738	418	319	438	1040	725
Migut.B00061.v2.0	36	35	43	26	43	20	26	33	45	35	67	60	49	79	65	19	20	36	44	45	36	42	23	28	21	15	40	35	28	21	22	33	20	55	18	36	13	21	28	34	42	32	66	64	36	27	21	42	25	39	101	63	18	70	48	59	23	39	63	58	47	100	84	55	66	36	57	69	86	64	59	50	112	25	35	15	33	32	86	41
Migut.B00062.v2.0	161	147	129	97	176	141	103	134	136	111	194	126	165	205	158	76	85	108	136	107	105	100	65	88	54	106	95	75	160	125	77	103	131	82	121	148	77	53	74	82	110	123	134	213	156	124	121	120	109	186	111	88	59	141	158	101	132	120	104	169	102	162	140	177	111	65	75	174	146	163	95	82	180	71	91	35	47	91	129	133
Migut.B00063.v2.0	5	4	4	1	3	0	0	0	1	0	6	0	11	2	5	2	8	4	0	18	14	13	8	10	13	6	9	16	4	18	21	11	13	34	12	32	10	4	12	34	10	9	15	15	19	14	10	10	13	11	2	3	3	2	0	6	1	2	4	2	4	3	1	1	3	35	10	2	2	7	12	4	37	5	6	2	2	5	10	10
Migut.B00064.v2.0	166	198	202	149	231	152	114	136	155	168	181	147	194	125	211	101	143	122	100	205	149	195	202	227	159	83	181	174	154	222	216	208	167	261	242	262	129	138	184	246	515	395	557	700	620	469	543	454	514	697	232	244	201	198	196	117	149	133	136	113	271	188	336	201	187	175	175	196	162	195	676	571	871	513	713	319	337	344	557	473
Migut.B00065.v2.0	0	0	0	0	0	0	0	0	0	0	0	0	0	0	0	0	0	0	0	0	0	0	0	0	0	0	0	0	0	0	0	0	0	0	0	0	0	0	0	0	1	0	0	0	0	0	0	0	0	1	0	0	0	0	0	0	0	0	0	0	0	0	0	0	0	0	0	0	0	0	1	0	0	0	0	0	1	0	0	0
Migut.B00066.v2.0	62	59	51	43	49	23	27	37	26	34	69	48	73	52	59	35	53	38	30	66	58	77	65	97	58	54	57	80	54	74	110	81	89	100	91	73	52	40	40	85	124	108	122	62	96	56	68	88	94	62	53	41	47	58	55	42	33	32	38	33	49	58	64	52	43	54	39	40	44	53	73	75	155	42	48	33	30	41	70	65
Migut.B00067.v2.0	284	245	162	88	214	82	77	167	154	138	129	183	229	96	108	101	128	118	82	195	235	271	252	193	191	96	115	229	169	247	432	278	220	359	256	287	127	130	203	313	462	326	395	246	255	193	170	303	373	256	305	352	274	123	151	117	81	93	162	84	198	245	168	110	93	136	143	153	108	154	254	215	627	80	191	32	60	72	205	116
Migut.B00068.v2.0	12	5	2	6	0	5	0	11	1	4	3	5	2	8	4	5	1	7	5	1	4	1	3	4	5	10	6	1	10	9	3	4	6	1	4	12	2	4	2	3	2	4	11	1	9	1	0	6	5	2	8	10	12	16	23	9	19	18	16	22	30	50	27	19	14	17	14	22	19	25	8	1	18	1	7	2	1	2	2	3
Migut.B00069.v2.0	269	299	416	225	372	230	208	269	211	195	424	229	395	409	450	234	290	231	188	403	442	455	491	570	351	247	347	385	296	497	489	447	483	632	563	631	299	320	336	479	569	598	715	728	730	474	519	527	587	433	80	86	68	143	113	57	53	58	84	60	82	107	102	102	53	92	51	101	68	84	107	117	220	115	103	53	72	64	120	81
Migut.B00070.v2.0	61	96	93	63	62	64	61	64	60	64	107	76	89	66	78	60	71	55	47	91	96	98	98	120	70	73	70	106	74	98	108	103	92	120	134	101	60	69	69	96	157	177	196	219	198	154	142	161	112	123	117	83	67	151	81	58	89	104	85	91	88	113	122	119	80	85	60	105	86	99	146	120	295	129	135	53	77	110	216	166
Migut.B00071.v2.0	11193	20469	10052	4582	12859	4515	4592	4348	7883	6329	17512	27168	33668	8140	9978	4943	5428	5886	4832	10578	16088	27886	10939	14245	5560	3727	5429	9367	6834	8738	29617	27773	20015	15758	12156	8356	4675	4592	8372	7253	21893	25431	14161	12182	9729	6698	7164	7563	13093	13815	16933	18268	12005	7775	6969	5007	4081	4409	6121	4234	11980	11575	6888	6409	4222	3203	3329	5312	5189	4484	10322	9140	26053	6153	6232	1946	3148	2807	7354	5112
Migut.B00072.v2.0	38	18	15	12	18	18	11	21	19	29	57	32	31	26	19	18	15	15	13	25	53	38	33	26	19	16	19	34	31	40	30	38	44	28	37	39	23	20	22	29	55	66	44	47	31	36	25	35	44	62	12	4	13	4	5	5	2	5	2	5	6	18	9	8	6	7	6	13	6	14	7	6	14	2	4	0	1	3	5	3
Migut.B00073.v2.0	0	0	0	0	0	0	0	0	0	0	0	0	0	0	0	0	0	0	0	0	0	0	0	0	0	0	0	0	0	0	0	0	0	0	0	0	0	0	0	0	0	0	0	3	0	0	0	0	0	0	0	0	0	0	0	0	0	0	0	0	0	0	0	0	0	3	0	0	0	0	1	0	1	0	1	0	0	0	0	0
Migut.B00074.v2.0	0	0	0	0	0	0	0	0	0	0	0	0	0	0	0	0	0	0	0	0	0	0	0	0	0	0	0	0	0	0	0	0	0	0	0	0	0	0	0	0	0	0	1	0	0	1	0	1	0	0	0	0	0	0	0	0	0	0	0	0	0	0	0	0	0	11	4	0	0	0	0	0	0	0	0	0	1	0	0	1
Migut.B00075.v2.0	0	0	0	0	0	0	0	0	0	0	0	0	0	0	0	0	0	0	0	0	0	0	0	0	0	0	0	0	0	0	0	0	0	0	0	0	0	0	0	0	0	0	0	1	1	0	0	1	0	1	0	0	0	0	0	0	0	0	0	0	0	0	0	0	0	2	0	0	0	0	0	0	0	1	0	0	0	0	0	0
Migut.B00076.v2.0	0	0	1	0	0	0	0	0	0	0	0	0	0	0	0	0	0	0	0	1	0	0	0	0	0	0	0	0	0	1	0	0	0	0	0	0	0	0	0	0	3	1	2	6	1	1	4	3	3	1	0	0	0	1	1	1	0	2	0	0	0	0	0	0	0	18	10	0	1	0	3	1	7	2	3	0	1	3	0	2
Migut.B00077.v2.0	49	50	67	27	61	37	38	46	46	44	110	49	103	64	106	56	66	61	46	107	88	92	109	117	69	70	103	85	91	125	109	96	119	104	81	95	75	58	82	107	54	73	76	67	77	56	64	49	76	55	37	53	39	43	44	27	41	21	60	27	34	60	47	42	23	37	19	28	23	46	31	26	88	15	34	14	20	28	30	32
Migut.B00078.v2.0	6	5	5	8	7	3	3	3	8	3	11	5	12	5	8	5	5	5	7	13	10	4	14	10	8	14	4	15	18	18	23	13	11	8	7	29	8	2	17	18	14	9	35	25	24	37	15	49	21	18	3	2	3	1	1	1	2	0	7	2	6	3	3	1	3	2	2	4	3	6	4	3	8	0	9	4	4	8	6	6
Migut.B00079.v2.0	632	977	392	144	342	128	174	259	231	185	1668	1785	2164	602	554	330	295	423	409	470	1828	1477	757	1033	589	459	408	571	599	528	1957	1858	2373	1013	906	811	502	508	805	682	944	2143	814	952	900	441	560	604	664	499	317	312	170	225	180	127	117	143	187	150	406	450	241	249	146	272	178	245	206	275	641	582	1480	726	698	265	267	340	563	532
Migut.B00080.v2.0	2	4	8	0	3	3	1	6	2	3	4	3	6	1	3	3	7	3	1	9	3	6	3	11	8	1	8	8	2	2	6	8	2	4	7	13	5	4	5	4	2	5	10	13	9	14	12	2	5	12	2	3	2	2	3	2	3	0	1	1	1	0	27	2	2	4	3	0	0	2	11	3	11	6	5	3	3	4	9	4
Migut.B00081.v2.0	28	17	27	15	17	11	7	16	7	10	25	11	23	14	25	21	32	21	7	38	41	25	49	35	46	27	26	38	37	54	77	46	42	55	50	71	36	37	36	81	26	34	21	16	33	20	31	27	47	17	13	8	5	12	1	10	5	7	6	8	16	10	7	5	6	30	15	8	6	13	14	11	21	4	14	2	10	13	24	15
Migut.B00082.v2.0	94	116	114	78	185	62	78	105	76	84	157	131	177	108	148	84	80	84	74	129	169	144	152	188	117	68	111	131	109	139	171	170	151	178	174	220	77	103	139	166	149	167	200	205	193	155	124	160	182	143	104	112	86	113	134	44	69	84	73	75	125	137	190	118	86	72	60	104	57	81	140	139	250	115	132	48	56	81	127	101
Migut.B00083.v2.0	20	49	14	20	41	15	37	29	35	35	48	37	39	39	27	16	17	22	19	28	18	28	34	33	10	20	24	19	21	14	37	21	20	31	20	20	19	18	19	27	31	49	32	62	45	126	22	32	33	51	59	54	42	78	58	36	44	41	52	58	44	47	55	30	53	26	37	41	33	32	106	106	77	57	88	19	55	84	88	97
Migut.B00084.v2.0	94	141	159	72	130	59	77	120	99	78	177	152	210	137	164	94	113	108	88	141	179	193	174	216	116	106	148	161	139	207	258	205	208	294	199	204	118	115	170	219	242	237	202	214	186	142	192	194	210	176	46	32	43	52	34	51	34	32	37	43	36	59	49	48	34	45	37	41	37	41	82	56	135	44	39	17	32	30	69	54
Migut.B00085.v2.0	11	3	8	7	6	3	3	5	6	1	5	5	28	6	3	14	19	6	3	14	19	33	33	46	14	2	12	16	17	20	43	33	35	48	14	25	12	12	10	32	8	13	12	7	14	8	6	6	15	4	3	2	2	0	2	2	0	2	0	4	0	1	4	5	2	5	2	1	1	7	1	3	14	0	3	1	0	1	7	5
Migut.B00086.v2.0	80	75	17	12	10	13	3	15	13	18	78	70	73	18	12	5	7	12	7	15	71	56	40	26	11	6	11	22	15	26	88	76	89	17	23	26	9	9	15	27	1071	1805	1720	2316	1500	2555	607	1371	485	1976	68	70	70	11	20	9	6	3	9	10	85	69	10	8	3	3	2	20	10	12	14955	15071	56737	7010	9685	4650	4438	9206	17375	13897
Migut.B00087.v2.0	236	283	214	169	240	100	104	190	134	155	241	227	287	174	183	128	119	140	143	191	212	231	226	277	131	127	130	163	160	244	330	298	295	278	205	300	151	139	162	223	483	385	414	378	372	316	256	291	308	363	135	163	127	108	100	57	60	72	102	60	162	139	145	113	99	81	67	84	84	89	333	264	443	182	230	77	118	109	256	176
Migut.B00088.v2.0	919	1135	912	562	994	674	483	956	704	501	1218	789	1034	835	791	576	494	544	568	829	906	1058	832	940	540	543	789	611	720	832	934	955	1036	866	798	894	481	527	661	746	1274	1736	1478	1659	1376	1053	1127	1205	1073	1390	745	624	547	638	627	330	504	465	405	469	755	1061	872	669	546	341	405	647	512	640	1109	1191	2070	811	851	464	641	555	1092	792
Migut.B00089.v2.0	1593	1362	633	422	628	584	652	697	614	594	1908	1763	1530	579	616	475	398	646	573	751	1971	1030	583	719	368	582	503	500	1078	835	1249	1700	2041	658	882	1036	608	394	707	452	5094	10436	3119	6270	4566	2656	2553	3828	3373	2850	392	332	230	253	193	175	148	153	227	264	374	792	311	360	285	589	342	406	318	242	2352	2495	3762	1726	1275	797	1534	854	1536	1348
Migut.B00090.v2.0	76	95	118	65	106	78	77	86	86	69	114	84	104	94	85	67	85	59	48	95	117	126	106	129	98	59	98	109	109	136	106	91	105	116	102	101	91	82	85	108	169	192	250	230	220	226	209	229	213	206	67	46	68	107	101	77	91	62	71	94	63	72	110	107	89	87	65	75	58	69	123	111	189	141	130	57	63	71	142	108
Migut.B00091.v2.0	85	92	51	43	45	27	29	63	56	47	161	115	109	96	81	45	37	71	57	49	63	78	43	71	53	68	65	54	86	71	72	79	92	71	84	70	55	55	51	49	122	105	61	96	61	49	61	66	75	41	36	40	19	21	27	27	26	23	21	30	19	19	9	11	17	5	15	27	10	13	51	46	58	45	39	22	30	23	28	24
Migut.B00092.v2.0	114	75	65	38	66	69	67	95	62	85	130	49	107	65	83	70	61	74	69	63	172	56	81	71	91	82	62	85	97	137	113	108	109	66	99	138	74	117	98	118	137	240	217	335	245	178	310	174	212	200	145	73	70	125	97	71	76	94	55	65	98	123	243	90	91	64	83	91	127	99	150	139	256	129	155	52	126	126	150	150
Migut.B00093.v2.0	371	490	371	220	719	211	228	324	260	264	531	461	548	417	615	211	181	230	230	325	378	520	400	433	287	230	325	354	326	463	541	573	533	653	481	651	308	299	543	516	775	897	865	1162	1047	704	617	598	1079	1077	340	340	237	392	592	178	195	223	362	254	529	744	497	473	327	301	264	376	351	420	1139	1119	2275	1194	1192	475	489	600	1255	901
Migut.B00094.v2.0	7	11	4	5	5	13	3	13	14	15	15	8	5	8	19	7	3	11	18	7	6	5	5	7	8	10	5	5	14	8	7	20	4	8	14	24	12	5	3	9	9	13	5	21	11	3	7	21	13	19	8	11	4	20	12	6	7	5	8	11	16	29	24	25	12	6	7	23	7	19	7	7	12	10	7	2	5	9	8	10
Migut.B00095.v2.0	33	70	113	45	81	43	72	29	61	44	61	70	101	103	83	43	44	62	49	101	32	86	59	99	44	34	89	47	38	57	68	67	77	94	96	67	37	50	51	64	73	88	85	124	70	67	96	62	72	103	26	23	21	28	10	12	24	19	18	15	32	22	42	33	27	10	17	27	15	26	37	23	53	40	30	26	33	27	22	35
Migut.B00096.v2.0	29	45	45	29	45	32	27	39	32	37	85	55	49	56	61	34	47	50	45	39	117	95	68	79	46	27	48	70	65	102	91	72	78	74	74	82	44	57	83	80	57	124	126	179	128	92	81	136	126	142	53	41	57	99	48	28	35	39	54	35	54	52	84	60	31	44	28	41	34	36	129	126	203	148	162	70	55	74	141	125
Migut.B00097.v2.0	15	22	12	8	18	7	12	14	10	6	7	7	21	15	17	17	12	17	11	15	14	29	26	28	14	21	10	25	13	25	26	8	26	37	25	35	15	13	18	26	90	84	94	82	92	68	66	78	102	64	13	16	10	9	4	7	8	5	15	5	8	10	10	14	10	24	5	18	4	10	64	42	126	38	43	13	24	27	55	37
Migut.B00098.v2.0	41	53	70	30	61	18	31	26	46	27	58	33	57	48	68	46	71	39	43	70	65	64	110	98	94	57	69	99	66	98	141	125	116	199	142	243	94	73	94	186	172	157	197	225	214	178	148	157	235	230	36	43	39	27	36	19	11	28	38	32	44	31	35	32	18	70	38	18	24	40	98	103	213	166	151	63	107	120	91	114
Migut.B00099.v2.0	67	76	68	29	50	27	40	42	41	33	116	116	124	63	66	43	52	50	47	82	113	139	85	78	70	84	63	94	88	100	157	133	159	121	122	147	90	59	85	92	196	253	125	144	155	102	101	124	105	87	81	56	35	70	51	34	41	50	36	41	81	107	72	88	50	64	58	56	50	62	127	120	216	71	76	53	56	60	112	99
Migut.B00100.v2.0	33	53	52	25	39	24	28	25	18	28	54	60	73	45	67	39	64	50	29	64	112	120	123	118	78	74	68	133	53	134	179	100	125	182	137	227	74	70	73	219	56	67	66	40	31	48	74	49	90	29	80	54	85	70	59	46	40	55	65	46	53	57	60	65	36	131	80	65	47	76	59	39	161	22	49	18	17	55	84	74
Migut.B00101.v2.0	1493	1804	1659	785	2083	924	739	987	900	791	1392	1001	1538	1019	1251	741	1132	695	631	1381	1531	1759	1654	1580	1452	800	1406	1691	1231	1662	2368	2349	1672	2030	1601	1916	1114	920	1201	1810	2153	2202	2252	1490	2115	970	1245	1610	2180	1492	1492	1601	1201	1379	1694	773	1027	1080	1075	974	1331	1474	1121	1051	731	694	622	876	582	1023	823	811	1999	777	797	350	548	549	857	725
Migut.B00102.v2.0	21	24	27	16	21	28	20	24	32	16	21	18	18	25	33	23	29	15	19	27	19	29	32	33	24	34	23	33	33	33	28	20	30	41	38	38	22	23	31	37	33	20	46	34	28	51	35	31	57	35	5	5	9	17	4	11	4	10	7	12	6	9	11	12	3	9	8	8	12	16	11	4	19	13	8	1	9	9	22	14
Migut.B00103.v2.0	46	33	35	22	34	34	28	51	38	39	49	36	35	39	36	17	21	21	20	45	15	21	21	28	16	24	30	15	46	28	22	17	42	20	16	17	16	20	24	13	109	104	126	199	185	137	142	169	151	244	30	34	30	43	69	26	49	38	45	32	56	63	57	76	48	20	38	35	37	59	199	212	409	294	261	107	158	148	255	221
Migut.B00104.v2.0	2	0	12	3	4	1	2	0	1	1	4	1	3	1	9	2	1	4	1	3	2	3	5	2	10	3	8	6	3	3	1	4	5	5	4	8	5	7	2	9	3	8	6	5	7	1	3	9	8	3	2	0	2	9	1	1	2	0	0	1	1	0	2	1	2	7	4	0	0	1	5	0	1	3	0	1	1	3	6	6
Migut.B00105.v2.0	0	0	1	0	0	0	0	0	0	0	0	0	1	1	0	0	0	0	0	0	0	0	0	0	0	4	0	1	0	0	0	2	2	0	0	0	1	0	0	0	0	0	0	0	0	0	0	0	0	0	1	2	0	1	1	0	0	1	0	1	0	0	0	0	0	1	1	1	0	2	1	1	6	0	1	0	0	3	0	1
Migut.B00106.v2.0	29	43	31	23	40	25	21	26	21	27	46	36	64	37	31	22	36	33	19	38	52	46	38	38	38	38	48	50	26	55	47	62	61	40	39	33	25	47	34	39	51	73	67	56	50	31	46	43	55	33	35	26	33	37	33	21	19	30	18	17	43	43	98	46	31	42	23	42	37	48	23	28	95	26	45	19	19	33	58	46
Migut.B00107.v2.0	2	2	0	0	0	0	0	0	0	0	0	1	0	1	2	0	0	0	1	0	1	0	0	0	0	0	0	0	0	0	0	1	0	2	1	0	1	0	0	1	1	3	4	1	0	5	1	2	1	3	2	0	0	2	0	0	0	1	1	3	1	1	1	2	0	1	1	0	0	0	4	0	2	0	1	0	0	0	0	0
Migut.B00108.v2.0	0	0	0	0	0	0	0	0	0	0	0	0	0	0	0	0	0	0	0	0	0	0	0	0	0	0	0	0	0	0	0	0	0	0	0	0	0	0	0	0	0	0	0	0	0	0	0	0	0	0	0	0	0	0	0	0	0	0	0	0	0	0	1	0	0	1	0	0	0	0	0	1	0	1	0	0	0	0	0	2
Migut.B00109.v2.0	6	14	15	8	14	10	8	6	12	12	11	9	11	9	19	12	6	9	5	21	8	12	9	15	8	11	17	9	16	15	6	22	6	2	11	6	7	3	7	4	2	7	3	7	13	5	8	5	1	1	0	2	1	0	4	0	0	0	2	1	0	2	14	1	0	0	0	3	2	0	3	2	4	3	5	1	1	2	3	9
Migut.B00110.v2.0	0	0	0	0	0	0	0	0	0	0	0	0	0	0	0	0	0	0	0	0	0	0	0	0	0	0	0	0	0	0	0	0	0	0	0	0	0	0	0	0	0	0	0	0	0	0	0	0	0	0	0	0	0	0	0	0	0	0	0	0	0	0	0	0	0	1	5	0	0	0	0	0	0	1	0	0	0	0	1	1
Migut.B00111.v2.0	0	0	0	0	0	2	1	4	4	0	0	0	1	1	5	1	0	1	0	2	0	1	3	1	0	1	1	2	4	0	0	1	5	1	2	3	1	0	0	4	1	0	1	0	0	0	0	0	1	2	2	0	0	0	0	0	0	0	0	0	0	0	0	0	0	0	0	0	0	0	0	0	0	0	0	0	0	1	0	0
Migut.B00112.v2.0	0	0	0	0	0	0	0	0	0	0	0	0	0	0	0	0	0	0	0	0	0	0	0	0	0	0	0	0	0	0	0	0	0	0	0	0	0	0	0	0	0	1	0	0	0	0	0	0	0	0	0	0	0	0	0	0	0	0	0	0	0	0	0	0	0	0	0	0	0	0	0	0	1	0	0	0	0	3	0	1
Migut.B00113.v2.0	4	2	4	2	0	2	2	1	0	1	3	0	4	0	6	1	2	2	2	3	3	3	6	2	3	2	3	2	3	12	6	3	6	6	5	3	2	4	3	3	5	8	10	10	8	9	3	5	6	5	3	2	0	9	2	4	6	2	6	4	4	7	6	10	7	8	8	5	6	9	9	12	22	12	16	3	9	8	23	21
Migut.B00114.v2.0	2	4	6	2	12	7	4	6	6	9	9	6	2	4	8	4	7	6	2	5	3	5	11	12	8	13	5	9	25	11	3	15	6	18	10	11	15	8	15	9	10	17	19	23	21	25	15	23	28	31	0	0	2	1	0	0	2	1	2	3	0	1	2	3	2	4	4	1	5	1	2	0	11	1	2	0	1	0	7	1
Migut.B00115.v2.0	3	20	8	6	6	5	8	9	8	2	4	9	4	3	8	5	6	5	8	12	3	8	11	16	10	7	17	15	21	14	10	10	19	10	15	15	5	7	8	8	97	82	110	69	63	98	120	144	124	53	7	7	5	14	8	12	9	14	9	6	15	27	18	12	13	35	29	23	22	23	25	20	92	15	24	12	15	16	56	36
Migut.B00116.v2.0	759	614	420	153	564	180	167	308	284	270	602	717	821	270	343	209	316	197	238	452	1060	805	577	542	463	217	389	467	463	481	1393	1398	795	655	534	543	348	280	401	448	626	1081	540	426	437	302	251	387	588	611	467	506	350	310	234	305	240	283	261	249	302	304	225	184	158	243	172	201	191	193	291	269	611	205	210	63	123	111	227	186
Migut.B00117.v2.0	8	13	17	8	6	13	11	17	13	10	17	15	16	12	14	12	15	9	7	8	8	11	17	12	8	3	13	8	10	30	8	18	12	9	15	15	8	8	10	14	29	15	25	35	25	12	17	17	23	25	18	14	18	20	22	26	35	19	34	20	37	33	49	18	34	16	14	27	23	37	30	38	69	45	55	20	24	31	53	39
Migut.B00118.v2.0	0	0	0	0	2	0	0	0	0	0	0	0	0	2	0	0	0	0	0	0	0	0	1	1	0	0	0	0	0	0	0	0	0	0	0	0	0	0	0	0	0	0	1	1	0	0	0	0	1	0	1	0	0	0	0	0	0	0	0	0	0	0	0	0	0	0	0	0	0	0	1	8	2	4	1	0	0	1	2	0
Migut.B00119.v2.0	235	275	339	185	487	163	147	250	211	202	319	225	289	280	431	163	207	192	185	275	265	277	394	413	243	243	240	322	317	434	320	320	279	437	410	558	210	201	322	423	586	571	801	842	847	480	525	645	777	837	166	148	142	187	182	104	104	117	198	107	155	202	159	167	80	155	113	150	103	161	261	214	647	211	307	95	90	157	348	278
Migut.B00120.v2.0	2677	3267	3448	2406	3599	1694	1932	2239	2092	1911	3932	2958	4491	2934	3613	2179	2453	2140	1771	3319	4810	4613	5385	5600	2930	3190	2729	3717	3022	4706	6121	4440	5686	7143	5238	7932	2784	2959	4027	5425	5234	5400	5675	5508	6169	2951	3276	3984	4089	3753	5123	4334	3677	3968	3730	2277	2093	2537	4060	2403	4353	5769	3900	3697	2020	3433	2533	3237	2324	3675	4114	3220	9402	2957	2896	1855	1677	2084	4222	3191
Migut.B00121.v2.0	65	60	71	34	51	31	26	42	37	37	75	45	81	44	68	49	75	41	33	94	94	92	115	83	85	57	73	88	49	131	157	105	139	157	120	174	74	50	103	201	106	118	116	111	105	77	80	103	110	97	23	20	19	17	11	11	9	15	8	11	39	34	35	18	18	20	21	17	14	16	50	41	76	23	28	16	12	20	43	28
Migut.B00122.v2.0	59	55	74	29	59	41	32	54	38	28	53	56	110	49	77	49	51	51	39	73	71	61	59	76	42	40	39	54	53	76	67	63	87	76	74	87	48	57	68	75	88	95	83	100	108	85	80	101	108	109	63	40	50	60	41	37	25	38	32	26	55	57	124	53	34	39	38	26	47	47	164	155	212	127	82	42	103	104	127	119
Migut.B00123.v2.0	65	79	67	33	66	39	23	68	40	41	73	75	97	38	61	51	80	43	45	83	100	106	95	59	94	42	96	83	73	85	152	109	80	141	95	83	56	52	55	83	55	72	62	31	47	18	30	45	57	43	45	46	48	28	20	29	9	24	28	19	31	27	28	27	32	42	30	25	24	32	17	24	44	8	10	7	14	6	19	10
Migut.B00124.v2.0	278	310	281	116	531	146	102	183	143	128	218	146	213	164	290	133	185	94	99	216	260	237	262	249	220	141	261	189	260	339	312	289	247	367	189	302	159	149	258	280	79	176	140	72	107	52	72	66	186	89	182	149	79	179	284	120	121	145	210	139	119	166	132	103	104	72	71	107	81	134	44	42	95	26	35	11	19	23	54	46
Migut.B00125.v2.0	209	224	249	189	267	238	190	214	196	197	235	192	246	226	229	160	180	181	148	213	250	236	227	317	218	169	218	224	233	267	201	223	282	230	240	357	146	156	167	226	368	452	631	506	538	424	438	539	377	322	170	180	124	189	177	141	171	179	148	165	137	199	250	175	171	177	149	177	155	181	226	186	470	173	179	77	120	129	313	190
Migut.B00126.v2.0	278	323	268	159	265	211	170	194	210	168	308	223	277	244	222	183	232	196	171	296	323	327	271	317	290	237	278	280	334	365	348	387	312	336	326	364	257	228	287	317	735	900	853	864	771	583	609	876	658	659	335	269	269	352	402	239	300	286	326	361	249	388	329	310	219	480	311	323	288	350	293	248	804	255	243	131	157	217	489	339
Migut.B00127.v2.0	368	389	393	220	333	345	255	434	320	288	388	263	329	261	319	257	340	258	234	364	404	415	370	435	283	252	312	307	413	414	420	362	360	318	299	331	207	211	392	352	112	133	104	106	98	78	68	99	108	84	208	208	208	178	228	179	178	183	229	222	175	216	134	152	114	115	84	210	165	189	39	32	96	27	44	16	20	28	60	49
Migut.B00128.v2.0	5	6	0	2	8	3	0	2	0	2	7	3	18	3	6	4	4	6	4	1	11	7	5	11	1	4	4	5	7	9	10	0	5	6	8	5	4	0	3	9	17	15	19	29	37	10	15	23	10	8	1	0	0	1	2	2	0	2	4	0	1	1	1	0	1	0	1	1	1	0	21	8	76	6	7	12	11	6	16	12
Migut.B00129.v2.0	116	125	112	78	130	79	99	163	106	120	78	87	89	113	80	76	82	100	74	86	85	123	87	116	70	108	104	109	91	157	104	120	149	95	152	134	121	51	122	107	91	43	78	77	76	39	54	82	89	78	91	82	83	137	115	45	73	68	39	88	125	236	120	153	153	62	87	213	107	123	68	49	104	47	53	21	28	32	55	48
Migut.B00130.v2.0	59	37	49	11	32	43	34	51	38	22	64	71	93	40	38	39	31	30	25	62	85	77	72	54	44	41	41	43	52	72	96	83	47	80	86	85	44	39	55	54	79	67	77	57	54	56	44	61	62	30	37	42	33	40	14	28	18	36	23	25	42	41	29	33	30	41	19	30	31	26	70	67	113	28	41	23	20	29	63	47
Migut.B00131.v2.0	6	14	7	1	11	1	1	5	2	6	2	9	6	3	6	3	2	6	2	6	5	3	5	4	1	2	2	0	1	6	7	11	5	4	4	0	0	4	3	1	0	0	0	0	0	0	0	0	0	0	19	15	23	47	23	15	23	21	2	30	16	56	24	27	34	13	19	39	25	32	3	1	3	3	0	0	1	0	2	1
Migut.B00132.v2.0	21	15	5	11	24	13	21	20	19	16	23	26	13	33	26	17	10	24	24	11	18	17	11	21	9	19	27	13	16	14	12	18	30	9	19	14	10	13	11	6	0	4	3	1	1	1	1	1	2	6	24	34	43	53	71	28	18	17	30	17	48	138	64	57	76	17	58	112	40	53	1	0	6	3	1	2	6	4	2	4
Migut.B00133.v2.0	38	35	37	18	37	36	35	36	26	39	37	52	49	44	32	37	45	39	44	44	38	49	34	41	33	30	60	34	50	47	21	46	69	29	37	45	61	37	44	28	6	10	9	6	3	7	5	7	7	12	18	6	17	34	32	12	20	17	13	13	26	55	46	37	50	29	40	54	44	36	0	3	3	2	1	1	4	1	1	2
Migut.B00134.v2.0	7	5	6	2	8	5	4	8	2	8	5	7	4	5	25	5	8	6	9	6	2	1	6	11	5	13	6	2	5	14	7	13	8	3	4	6	13	6	4	6	0	2	5	1	1	2	2	1	2	5	0	0	0	1	0	1	0	0	0	1	0	1	0	2	1	0	1	0	0	4	0	0	0	0	0	0	0	1	1	0
Migut.B00135.v2.0	1	2	0	0	5	1	8	5	1	9	5	7	1	9	10	4	2	6	4	4	3	5	3	1	1	3	5	6	3	0	0	4	2	5	6	3	2	2	3	1	0	1	3	0	9	2	0	0	2	0	0	1	4	15	17	4	4	5	2	12	3	18	4	8	5	0	6	16	4	18	2	2	3	2	4	1	0	2	1	5
Migut.B00136.v2.0	5	8	7	7	9	1	1	4	6	7	6	3	8	8	6	3	3	3	5	7	4	7	4	5	2	1	10	5	6	4	4	2	7	8	5	9	7	5	3	5	97	97	253	237	134	111	61	288	73	190	6	1	4	11	11	4	2	3	8	6	2	5	3	10	2	6	5	7	4	4	88	57	258	54	88	57	40	106	188	167
Migut.B00137.v2.0	0	0	0	0	0	0	0	0	0	0	0	0	0	0	0	0	0	0	0	0	0	0	0	0	0	0	0	0	0	0	0	0	0	0	0	0	0	0	0	0	2	0	4	2	1	2	0	7	1	0	0	0	0	0	0	0	0	0	0	1	1	2	1	0	0	0	0	2	0	1	2	1	8	1	0	1	1	2	1	0
Migut.B00138.v2.0	0	0	1	0	0	1	1	1	2	2	1	1	0	1	1	0	2	0	0	2	2	2	2	0	1	0	2	2	4	0	0	0	0	0	1	2	6	0	2	1	1	1	0	0	0	0	0	0	1	3	1	1	0	0	0	0	0	0	0	0	0	0	0	0	0	0	0	1	0	0	0	0	1	0	0	0	1	0	0	1
Migut.B00139.v2.0	1	0	0	0	0	0	0	0	0	1	0	0	2	0	0	0	0	0	0	0	0	0	1	1	0	0	0	0	0	0	0	2	0	1	0	1	0	0	1	0	0	0	1	0	1	0	0	1	1	0	3	2	0	0	2	2	0	1	2	3	0	1	3	1	0	2	3	2	0	0	0	1	1	0	1	0	2	0	1	0
Migut.B00140.v2.0	0	0	0	0	0	0	0	0	0	0	0	0	0	0	0	0	0	0	0	0	0	0	0	0	0	0	0	0	0	0	0	1	0	0	0	0	0	0	0	0	0	0	0	0	0	0	0	0	0	0	0	0	1	2	0	1	1	1	0	0	0	0	1	1	4	0	0	0	0	0	0	0	0	0	0	0	0	0	0	1
Migut.B00141.v2.0	2	2	7	3	5	1	1	8	7	4	3	7	5	15	10	11	9	4	19	4	2	8	3	7	9	5	7	5	6	4	8	6	17	15	15	7	8	9	8	7	1	14	8	10	10	3	3	3	4	0	0	3	1	1	4	0	4	0	5	2	2	6	0	3	6	3	1	14	6	5	0	1	6	0	0	0	1	0	5	2
Migut.B00142.v2.0	10	21	11	9	15	6	11	15	6	19	15	29	14	15	8	11	11	10	21	18	13	4	11	16	16	11	18	9	8	18	11	12	12	13	16	7	9	10	6	9	4	4	3	5	5	5	5	8	7	3	8	5	10	15	22	4	5	6	8	10	14	39	21	22	34	4	27	32	17	30	2	0	6	4	5	2	4	6	9	4
Migut.B00143.v2.0	1	3	2	1	2	2	5	3	1	3	3	5	4	11	8	7	0	5	7	2	1	3	0	3	1	5	2	2	0	7	0	2	5	1	4	2	3	0	1	0	0	0	0	4	4	4	2	4	2	1	8	1	5	5	12	4	11	6	1	5	3	19	5	11	13	4	12	15	7	16	6	6	15	8	5	2	2	4	9	9
Migut.B00144.v2.0	12	2	7	2	11	3	3	6	7	6	15	13	1	12	13	11	7	12	9	10	7	1	2	7	3	7	8	5	6	11	6	11	7	5	9	7	12	4	15	5	1	0	5	6	0	4	5	2	4	7	8	4	0	15	15	8	4	4	4	7	3	9	12	13	5	7	3	14	5	14	1	2	7	2	1	0	0	1	4	1
Migut.B00145.v2.0	0	0	0	0	0	0	0	0	0	0	0	0	0	0	0	0	0	0	0	0	0	0	0	0	0	0	0	0	0	0	0	0	0	0	0	0	0	0	0	0	0	0	0	0	0	0	0	0	0	0	0	0	0	1	0	2	0	0	0	0	0	0	1	0	0	1	0	2	0	1	0	0	0	0	0	0	0	0	0	1
Migut.B00146.v2.0	1	1	1	0	1	0	0	0	0	0	0	1	0	0	3	0	2	0	2	0	0	0	1	1	1	0	0	0	0	0	0	0	0	0	0	1	0	0	0	0	0	1	0	0	0	0	0	0	0	0	0	0	0	0	2	2	0	0	1	1	1	0	0	0	0	0	0	1	0	0	0	0	0	0	0	0	0	0	0	0
Migut.B00147.v2.0	0	0	0	2	0	0	0	0	0	5	0	0	0	0	2	0	1	0	0	1	0	0	1	0	0	0	0	0	0	3	1	0	1	0	0	0	3	0	0	0	0	0	0	0	0	0	0	0	5	0	1	3	0	2	7	2	0	2	1	0	2	4	7	6	0	0	3	10	2	1	0	0	2	1	0	0	0	2	3	1
Migut.B00148.v2.0	6	1	6	1	3	4	7	8	9	7	2	9	7	14	2	13	3	8	3	2	5	8	7	10	2	6	13	4	4	7	5	10	6	7	8	8	3	7	6	16	0	2	0	1	1	0	3	0	1	1	18	9	8	24	18	11	14	15	8	5	8	31	20	30	31	7	17	45	31	26	3	1	2	0	2	0	1	0	7	2
Migut.B00149.v2.0	1	2	1	0	1	2	4	7	1	1	2	2	3	7	2	6	3	2	1	1	2	0	3	3	0	2	6	6	2	7	0	2	4	0	2	1	2	6	1	1	1	2	4	2	6	3	4	2	2	3	0	1	1	9	0	3	1	2	3	3	0	1	2	3	0	0	0	4	0	1	0	0	1	1	0	0	0	0	1	2
Migut.B00150.v2.0	0	0	1	0	0	0	0	0	0	2	1	0	2	1	0	1	2	0	1	0	0	0	0	0	0	1	2	1	1	0	0	0	0	1	0	0	0	1	2	0	1	0	0	2	1	1	0	1	0	0	0	0	0	0	0	0	0	0	0	0	0	0	0	0	0	0	0	0	0	0	0	0	0	0	0	0	0	0	0	0
Migut.B00151.v2.0	1	2	1	0	0	0	3	1	0	1	9	4	0	2	2	1	1	2	1	0	3	0	1	2	0	0	1	2	1	2	2	1	3	0	2	3	3	2	0	1	0	1	0	2	1	1	2	0	0	0	0	0	0	0	0	0	0	0	0	0	1	0	0	0	0	0	0	0	0	0	1	1	0	0	0	1	1	0	0	0
Migut.B00152.v2.0	8	4	7	2	9	3	8	11	6	2	17	18	9	22	24	13	13	14	20	5	8	12	18	14	6	15	12	13	9	7	4	10	21	19	24	20	12	13	21	19	1	11	9	7	2	8	15	4	8	7	2	3	0	8	15	7	3	3	3	6	4	11	14	14	8	6	5	36	26	11	0	0	3	0	0	0	0	0	5	0
Migut.B00153.v2.0	10	10	11	10	5	9	8	13	10	10	9	16	11	22	15	7	10	22	11	15	10	8	10	17	7	9	20	6	15	21	7	16	5	16	8	5	13	10	11	8	2	4	6	14	5	4	5	7	8	12	8	10	1	11	21	16	19	8	10	23	14	30	32	59	27	16	17	68	22	37	1	2	5	1	4	1	1	0	9	3
Migut.B00154.v2.0	3	0	0	0	3	4	2	5	0	1	4	6	1	3	3	3	1	5	6	1	2	4	7	1	6	3	2	5	2	1	2	2	3	3	7	6	1	1	1	4	3	7	3	9	12	13	10	7	11	5	0	2	2	9	9	3	1	1	0	2	1	6	4	6	9	4	0	11	8	9	3	1	1	5	1	0	2	2	7	2
Migut.B00155.v2.0	0	3	0	7	1	0	2	1	2	2	3	4	2	1	2	1	2	0	3	2	1	0	0	6	1	1	0	5	1	3	2	3	0	4	3	1	2	3	0	1	0	1	2	3	2	1	2	3	1	3	3	2	2	8	6	6	3	5	1	3	0	4	7	10	5	3	1	11	6	6	3	2	9	10	2	4	4	5	9	3
Migut.B00156.v2.0	414	393	517	235	449	236	192	386	206	252	558	324	576	392	506	297	386	282	234	537	621	667	691	631	472	296	415	542	372	662	787	708	700	898	745	1052	382	318	455	756	253	401	287	260	330	181	192	193	336	169	263	279	285	379	274	188	146	190	191	206	233	365	339	231	195	199	172	199	136	196	210	199	344	150	155	73	114	126	177	152
Migut.B00157.v2.0	14	17	10	3	1	10	13	9	12	10	25	25	28	21	17	16	9	15	14	7	38	37	10	19	4	5	21	25	14	9	27	30	58	20	15	5	7	8	11	6	4	4	3	2	1	2	3	5	1	5	6	4	4	18	4	5	10	9	5	7	0	0	4	2	0	0	2	6	0	1	2	1	0	4	3	0	4	0	1	0
Migut.B00158.v2.0	0	6	0	0	3	3	2	0	0	0	3	1	2	6	3	3	0	0	2	0	1	0	0	1	0	3	1	2	0	2	0	3	0	0	1	1	1	0	0	0	1	3	4	5	6	1	3	2	2	1	0	1	0	1	0	1	0	0	1	1	0	0	0	0	0	0	0	0	0	0	13	17	5	18	8	5	22	9	3	10
Migut.B00159.v2.0	9	8	18	6	7	9	5	9	17	18	10	11	4	13	11	11	10	6	6	10	9	4	10	8	11	10	3	19	17	18	1	14	4	8	10	6	12	10	14	9	3	6	7	6	1	4	2	3	1	3	2	0	1	5	3	0	1	3	4	6	0	2	3	2	2	6	3	1	2	4	3	6	5	8	6	0	6	2	6	3
Migut.B00160.v2.0	618	568	538	337	536	473	347	557	422	356	595	403	509	475	518	334	394	371	330	533	474	545	512	531	360	323	462	393	543	538	458	555	457	430	412	427	269	307	492	420	315	286	238	187	221	155	203	197	261	166	320	313	256	304	393	214	244	218	274	284	307	323	267	289	206	156	185	283	255	301	104	95	147	42	79	13	52	50	98	74
Migut.B00161.v2.0	50	47	53	27	75	29	40	70	52	47	89	52	90	70	39	38	24	38	34	44	59	38	24	62	34	30	49	22	56	65	21	40	43	17	36	31	22	31	56	30	155	136	198	171	214	218	117	162	161	238	96	99	64	85	141	80	80	77	57	94	116	188	285	94	132	37	83	156	96	115	195	186	258	229	207	72	103	143	230	195
Migut.B00162.v2.0	5	0	9	1	1	1	5	7	5	2	1	1	4	3	1	1	0	3	5	1	0	0	0	0	1	0	0	0	0	3	0	0	1	0	0	0	0	2	0	1	0	0	0	1	1	0	0	0	2	4	28	18	7	10	9	0	18	6	6	3	8	2	70	9	13	4	11	6	17	9	0	0	3	0	0	0	2	1	0	0
Migut.B00163.v2.0	74	79	62	43	47	52	49	59	71	68	92	57	103	72	63	67	58	48	46	83	85	76	86	91	59	71	87	92	87	109	109	93	98	91	77	106	61	59	51	82	170	176	227	255	210	231	139	172	127	168	51	60	31	44	26	37	34	40	50	29	70	70	73	55	46	65	37	38	42	51	179	173	303	131	160	71	121	175	203	197
Migut.B00164.v2.0	49	74	82	29	57	34	29	48	47	51	59	41	63	51	48	43	63	51	50	121	99	100	121	83	98	43	77	105	64	122	155	109	83	126	92	119	79	39	58	102	56	80	85	48	65	41	55	58	86	48	48	60	57	44	29	45	32	28	44	37	41	31	62	35	34	46	42	33	18	35	32	36	43	28	27	17	19	25	33	28
Migut.B00165.v2.0	11	7	7	2	9	3	5	2	3	8	8	13	6	4	3	3	4	4	2	6	8	10	8	11	5	6	11	15	7	4	8	6	14	13	3	10	8	5	9	6	13	14	12	2	11	1	4	9	5	10	8	18	7	9	15	10	5	8	12	7	21	17	12	12	13	14	15	11	11	15	13	14	23	7	12	5	4	8	13	14
Migut.B00166.v2.0	2224	2471	2246	1450	2349	1707	1512	2230	1719	1468	2787	1678	2185	2242	2424	1263	1314	1422	1348	2006	2003	2424	1814	2302	1243	1320	1682	1408	2221	2224	1515	2012	2019	1613	1911	1843	1004	1178	1599	1210	1429	1738	1615	1476	1533	1093	1166	1130	1325	1069	1331	1368	1263	1573	1577	864	1117	1213	1054	1378	1544	1999	1456	1766	817	780	696	1333	1178	1338	587	497	1167	494	598	277	254	343	754	561
Migut.B00167.v2.0	64	60	83	47	78	36	24	86	47	43	85	65	77	73	69	60	64	49	58	98	100	100	130	109	103	81	86	116	95	127	146	94	107	134	136	134	73	68	109	111	125	112	113	111	102	89	67	117	138	110	26	21	32	29	11	26	12	18	27	15	45	29	27	14	28	32	20	19	19	35	56	46	75	14	30	13	23	15	47	35
Migut.B00168.v2.0	369	450	538	201	538	232	214	277	292	289	463	337	489	343	480	268	354	271	249	430	510	464	580	539	382	302	412	429	471	614	534	602	565	674	552	754	302	349	448	586	627	913	906	914	986	608	585	677	868	733	315	320	282	393	386	155	193	208	219	219	249	315	357	250	187	219	173	239	166	230	422	333	933	346	386	174	164	260	532	399
Migut.B00169.v2.0	3246	5707	4466	4752	6010	3020	3302	2372	3263	3726	4133	4033	3445	4411	2759	1344	1414	1814	1956	2397	1218	1729	1348	3043	860	925	2343	1114	1311	1532	1167	1995	2250	1304	1381	846	774	838	989	827	13024	8666	10571	14855	11765	12984	11377	7473	10262	8838	2622	3378	3098	3532	2888	1809	2640	2692	1623	1972	4672	6423	3416	4382	3506	1143	2086	3122	1972	3761	15574	13069	24854	14480	17308	8952	6721	10552	13183	12682
Migut.B00170.v2.0	171	227	177	96	188	127	104	138	142	152	252	176	238	171	158	117	137	128	121	215	252	221	203	216	151	170	174	240	168	283	250	266	283	189	202	245	160	147	186	230	390	433	342	374	327	323	319	354	379	346	213	215	205	166	191	93	156	140	150	188	208	251	180	173	122	129	115	145	128	188	340	256	692	277	278	149	167	212	361	330
Migut.B00171.v2.0	601	746	729	419	791	487	495	427	483	513	801	655	767	885	762	478	642	482	590	726	686	708	1002	826	699	578	755	984	721	1021	802	734	800	989	958	1063	682	621	680	726	802	949	788	1329	1319	1377	999	827	1024	831	357	489	622	673	608	552	476	568	342	549	628	1254	1398	714	828	502	566	722	466	719	1154	1317	1880	1043	1031	515	938	1067	1255	1227
Migut.B00172.v2.0	143	167	146	123	175	158	136	240	177	147	285	177	229	193	162	138	144	156	128	217	213	213	191	216	170	123	143	196	180	228	199	190	214	206	200	251	118	139	155	188	299	391	375	426	364	309	291	361	288	342	236	196	132	223	194	118	138	157	178	175	211	238	260	215	190	152	129	212	200	215	280	269	721	233	253	124	166	217	378	299
Migut.B00173.v2.0	48	55	23	20	18	20	17	15	28	23	65	41	55	21	27	31	35	27	18	53	54	70	35	38	43	42	44	51	32	44	88	76	71	66	59	47	41	28	30	48	117	99	82	58	51	60	42	55	47	40	81	88	67	106	123	69	66	68	79	69	66	118	122	93	66	83	64	70	66	68	118	90	235	72	81	48	61	63	119	106
Migut.B00174.v2.0	50	40	17	4	23	16	14	17	19	12	45	42	52	10	6	6	10	12	14	26	66	62	18	22	22	6	7	31	35	22	78	64	60	28	12	17	15	12	55	16	81	153	43	26	27	31	13	46	64	56	23	15	9	4	3	4	6	8	5	3	8	13	4	1	10	11	4	4	3	5	8	5	26	6	5	2	3	3	14	3
Migut.B00175.v2.0	53	50	52	22	49	28	22	32	27	32	44	44	98	61	49	32	42	36	28	77	88	94	98	83	68	48	63	92	41	101	109	89	78	99	93	111	51	57	75	84	156	175	189	156	111	102	126	148	149	77	13	16	15	12	9	7	15	14	14	16	32	28	52	14	28	16	12	14	17	20	24	20	53	23	26	9	7	19	41	29
Migut.B00176.v2.0	49	53	65	25	60	40	27	67	44	39	80	69	66	83	47	57	36	50	35	69	58	78	54	84	35	53	64	73	54	67	59	64	80	74	95	63	61	55	72	75	117	136	141	161	133	88	103	138	113	74	24	26	22	36	33	16	13	40	20	24	40	73	48	26	26	27	31	39	36	54	51	68	136	49	49	21	49	36	65	49
Migut.B00177.v2.0	24054	22405	20351	16031	22904	17944	15462	20388	16676	16072	27582	18509	22911	22207	20858	11606	12041	13807	14186	18097	21377	19585	14702	19397	10245	10605	14653	12304	18086	16322	14464	20256	18344	12316	16478	12706	7934	9507	13521	9857	5533	5858	4491	5547	4843	2237	4702	3750	4273	2981	18369	15415	13435	21964	22206	13158	15303	17031	14620	18798	16325	26839	18202	22721	13426	7282	9253	19405	15844	17008	2918	2674	3901	2268	3355	1087	1800	1310	2316	1825
Migut.B00178.v2.0	10	5	8	1	9	6	7	2	8	5	9	8	15	10	17	8	10	9	5	9	6	10	12	11	10	14	11	15	7	18	12	13	19	17	23	12	13	10	16	13	20	21	18	17	15	23	25	16	20	13	13	6	3	5	7	5	6	11	14	4	14	18	12	8	10	11	6	13	9	9	22	14	26	12	12	4	14	11	14	16
Migut.B00179.v2.0	8	7	5	2	4	2	1	8	5	8	13	18	36	7	14	9	9	9	11	26	28	36	21	20	10	18	10	16	20	19	29	29	26	20	11	25	16	11	14	21	54	77	64	54	43	45	34	46	67	15	7	13	17	14	7	9	25	11	15	4	20	29	22	17	8	19	14	30	20	23	19	19	59	9	10	6	2	11	38	26
Migut.B00180.v2.0	151	180	229	118	247	89	86	161	111	104	196	131	220	147	225	111	141	112	71	191	202	213	216	258	157	109	166	251	205	328	249	222	263	335	240	379	130	134	266	344	270	180	293	251	258	174	159	222	313	342	96	102	70	99	144	66	66	72	120	111	136	183	168	137	80	112	66	110	85	129	146	142	312	125	154	75	82	116	180	152
Migut.B00181.v2.0	318	290	184	78	174	118	130	161	122	145	487	496	583	193	222	171	204	219	165	335	728	566	339	344	274	177	208	354	238	308	703	615	645	436	386	397	248	198	299	302	365	654	385	351	312	212	263	266	269	219	277	230	196	225	181	163	147	165	209	187	221	290	229	211	168	315	208	214	172	178	303	294	646	176	227	60	121	158	334	216
Migut.B00182.v2.0	27	46	35	21	43	18	22	29	23	28	40	38	41	26	31	22	30	28	27	37	34	34	29	28	34	21	34	39	36	57	52	51	54	48	25	56	25	38	48	51	53	40	66	76	70	68	49	87	47	80	41	29	36	30	36	27	23	24	26	22	41	65	153	42	47	17	30	38	30	55	60	58	143	40	49	26	35	63	90	82
Migut.B00183.v2.0	0	0	0	0	0	0	0	0	0	0	0	0	0	0	0	0	0	0	0	0	0	0	0	0	0	0	0	0	0	0	0	0	0	0	0	0	0	0	0	0	0	0	0	0	0	0	0	0	0	0	0	0	0	0	0	0	0	0	0	0	0	0	0	0	0	0	0	0	0	0	0	0	0	0	0	0	0	0	0	0
Migut.B00184.v2.0	58	58	88	49	58	29	36	38	42	51	64	71	73	51	66	32	46	38	37	78	72	86	55	98	33	48	56	75	56	76	74	82	98	93	72	78	40	42	57	99	102	127	132	155	157	108	97	108	90	104	46	38	32	43	24	14	28	36	23	36	37	62	65	49	35	49	25	42	27	37	80	83	207	79	100	60	42	74	122	105
Migut.B00185.v2.0	80	62	82	63	39	67	45	65	69	59	52	35	40	43	42	44	57	40	50	65	63	59	76	51	49	58	62	72	48	83	67	70	65	49	64	84	41	45	35	76	196	221	304	230	251	161	180	276	152	122	54	44	38	56	39	46	50	60	43	53	52	130	137	86	92	70	61	97	58	59	160	94	272	98	130	114	64	111	213	137
Migut.B00186.v2.0	49	46	71	23	27	28	26	42	42	19	59	67	71	47	46	41	36	45	20	49	77	96	51	99	26	39	43	57	55	65	78	92	73	87	83	67	44	51	58	47	60	68	57	45	42	46	55	45	42	32	60	44	42	43	28	41	50	49	40	41	43	82	60	52	56	47	28	53	45	50	54	43	68	20	37	14	31	26	42	30
Migut.B00187.v2.0	153	151	202	123	170	111	109	157	114	125	245	124	177	237	209	133	150	123	120	205	197	224	239	279	158	151	191	224	212	291	213	215	221	235	238	302	104	150	207	229	194	236	208	166	213	113	141	150	185	108	90	85	92	103	121	84	80	93	82	81	107	159	182	162	73	96	60	127	89	96	72	65	152	72	95	45	52	53	104	70
Migut.B00188.v2.0	328	337	357	181	292	289	171	485	257	256	394	212	368	244	447	267	375	240	226	364	591	449	557	516	545	384	361	590	604	619	558	493	490	533	468	707	351	302	562	570	183	219	234	172	216	148	117	179	239	160	115	130	145	182	248	143	140	146	245	175	102	140	161	121	107	130	84	163	103	183	29	24	84	19	39	18	24	23	66	44
Migut.B00189.v2.0	168	285	314	120	340	192	160	286	261	248	236	243	297	349	406	176	187	185	206	331	176	306	218	346	188	178	246	234	263	265	206	245	323	347	240	240	135	198	338	278	52	73	64	62	60	56	69	39	78	52	78	60	36	92	123	65	57	82	111	75	62	87	71	116	55	34	54	95	82	86	5	10	27	9	15	7	7	5	9	9
Migut.B00190.v2.0	243	187	147	134	191	150	119	198	164	168	234	216	303	124	145	118	137	144	114	161	235	243	170	183	129	83	116	169	151	184	294	194	165	230	173	189	92	109	137	211	434	307	324	231	246	262	210	287	318	259	196	192	160	103	110	86	78	55	86	59	229	200	166	119	153	84	98	133	106	124	290	212	401	163	223	90	105	129	196	206
Migut.B00191.v2.0	176	170	140	82	133	97	71	112	98	123	146	113	151	93	103	52	83	77	87	110	127	142	97	115	91	47	108	107	107	113	169	205	162	128	125	97	72	58	84	84	203	127	143	149	126	123	137	119	146	181	462	465	261	261	205	232	208	227	279	222	267	232	226	216	148	229	171	231	232	193	238	278	529	250	276	72	147	149	240	160
Migut.B00192.v2.0	0	0	1	0	0	0	0	0	2	0	0	0	0	0	1	0	0	0	1	0	0	0	0	0	0	0	0	1	0	0	0	0	1	0	1	0	0	0	0	0	15	29	27	27	21	23	23	21	25	13	11	15	2	19	5	5	3	4	15	0	2	3	1	7	3	3	1	2	1	4	4	10	28	12	23	9	3	8	13	8
Migut.B00193.v2.0	378	335	370	242	346	226	182	249	226	192	442	265	373	416	380	179	190	202	171	289	312	371	298	370	168	215	220	186	266	249	304	339	325	261	297	315	159	147	234	204	119	151	104	94	126	53	67	62	90	68	152	146	135	169	182	129	127	140	125	148	155	173	128	184	98	75	88	137	122	159	29	29	53	21	37	14	20	27	41	38
Migut.B00194.v2.0	92	82	39	42	81	25	25	28	31	43	87	70	83	46	35	19	15	29	26	47	55	68	48	57	18	20	22	40	26	40	74	51	64	52	50	35	26	21	35	39	213	160	151	119	112	110	79	80	106	118	105	97	59	43	59	35	50	18	44	32	130	154	137	62	91	58	63	84	43	52	282	245	598	208	184	121	145	181	194	177
Migut.B00195.v2.0	0	0	0	0	0	0	0	0	0	0	0	0	0	0	0	0	0	0	0	0	0	0	0	0	0	0	0	0	0	0	0	0	0	0	0	0	0	0	0	0	0	0	0	0	0	0	0	0	0	0	0	0	0	0	0	0	0	0	0	0	0	0	0	0	0	0	0	0	0	0	0	0	0	0	0	0	0	0	0	0
Migut.B00196.v2.0	0	0	0	0	0	0	0	0	0	0	0	0	0	0	0	0	0	0	0	0	0	2	0	0	0	0	0	0	0	0	0	0	0	0	0	0	0	0	0	0	9	9	10	15	13	10	12	8	14	16	0	0	0	0	0	0	0	0	0	0	0	0	0	0	0	2	1	0	0	0	3	0	9	11	6	2	2	6	9	4
Migut.B00197.v2.0	645	752	713	493	641	547	461	747	565	553	931	576	745	723	624	422	494	505	453	737	708	701	672	787	520	503	621	681	701	845	665	781	871	715	773	859	505	468	571	612	1227	1348	1446	1376	1395	1109	964	1234	1060	915	620	555	506	727	620	345	490	491	455	489	625	988	785	727	497	437	408	718	458	622	1078	977	1769	1022	1078	536	568	720	1177	1027
Migut.B00198.v2.0	0	0	0	0	0	0	0	0	0	0	0	0	0	0	0	0	0	0	0	0	0	0	0	0	0	0	0	0	0	0	0	0	0	0	0	0	0	0	0	0	0	0	0	0	0	0	0	0	0	0	0	0	0	0	0	0	0	0	0	0	0	0	0	0	0	0	0	0	0	0	0	0	0	0	0	0	0	0	0	0
Migut.B00199.v2.0	19	13	5	29	74	8	13	6	10	11	27	8	17	9	44	12	9	15	13	7	34	15	22	16	27	31	8	24	44	80	19	41	35	20	50	20	29	42	14	9	111	217	223	360	392	321	180	329	258	195	6	3	8	4	9	5	3	2	6	4	8	14	26	5	8	17	7	10	9	11	199	244	460	151	186	91	94	226	302	263
Migut.B00200.v2.0	12	18	7	4	17	7	6	6	5	3	8	9	7	5	5	10	3	4	3	10	9	13	8	9	3	3	3	5	14	7	7	10	9	11	6	11	7	8	10	8	16	10	13	9	23	39	4	15	8	9	7	8	12	8	3	0	2	2	7	1	10	3	35	10	10	2	6	9	6	10	149	296	109	177	155	64	179	244	90	196
Migut.B00201.v2.0	41	91	83	46	116	68	74	76	83	68	94	54	88	64	67	55	64	55	32	110	71	100	55	134	53	54	94	93	62	105	90	96	110	213	106	99	94	53	79	122	112	111	138	144	127	110	102	105	121	62	59	46	29	36	26	29	23	36	50	16	55	53	74	53	50	54	44	47	41	45	92	68	179	47	37	13	34	76	136	93
Migut.B00202.v2.0	37	58	22	18	39	23	24	25	23	36	63	53	62	39	35	17	27	31	17	31	59	46	36	53	24	21	25	36	33	42	55	56	52	40	51	33	15	14	27	32	90	130	82	91	81	86	75	82	67	78	66	44	25	57	44	29	43	30	41	31	66	82	58	57	38	38	37	40	38	32	109	106	228	89	96	51	33	59	88	72
Migut.B00203.v2.0	39	51	59	29	65	43	43	53	39	38	69	62	73	76	79	33	41	40	43	73	71	76	64	54	62	38	56	70	53	112	83	67	87	102	69	107	66	42	65	117	103	137	138	164	155	122	116	128	128	130	94	65	64	87	102	42	43	53	65	49	99	157	127	101	99	69	57	105	77	102	243	157	425	116	167	76	104	120	215	170
Migut.B00204.v2.0	132	134	83	38	136	79	81	88	84	63	194	199	169	140	152	64	67	80	82	95	152	100	85	122	70	68	71	107	147	140	106	128	149	126	94	118	67	71	131	75	331	672	504	436	364	169	287	379	377	291	167	133	117	155	155	89	78	93	137	83	131	196	118	123	67	71	65	119	76	109	147	125	341	87	119	40	63	85	178	105
Migut.B00205.v2.0	22	23	18	10	13	9	18	16	12	11	24	16	26	19	18	12	21	13	12	17	25	28	30	44	14	18	19	21	7	19	42	25	39	43	29	44	14	12	16	36	45	36	38	36	39	22	43	40	46	30	30	16	12	24	17	13	14	12	14	19	22	18	28	18	14	23	16	19	13	21	21	24	71	16	23	8	9	11	49	31
Migut.B00206.v2.0	41	41	75	31	66	19	21	49	29	33	77	55	70	52	60	69	55	41	38	77	103	84	87	124	70	49	64	81	81	90	119	94	111	156	100	158	64	57	88	117	72	122	102	97	102	72	75	84	111	62	58	60	57	54	38	36	29	30	44	37	61	82	100	63	47	49	24	35	37	48	87	80	158	61	68	37	57	44	81	77
Migut.B00207.v2.0	220	172	150	86	140	119	87	210	133	116	262	222	233	170	255	157	176	211	189	194	353	255	289	258	193	212	137	239	230	291	349	266	365	251	250	380	148	157	207	265	301	456	425	384	363	283	258	350	333	268	167	124	104	172	167	90	107	115	121	118	132	228	207	156	113	125	77	146	119	135	207	236	438	152	214	79	94	136	235	190
Migut.B00208.v2.0	217	170	187	98	146	145	104	166	104	131	210	121	171	119	204	137	162	139	120	183	246	209	211	205	176	131	160	180	203	287	212	244	261	214	224	302	151	145	149	206	191	197	227	221	246	130	102	186	183	96	118	102	120	148	144	74	75	81	117	109	98	137	105	139	60	86	62	94	89	99	98	86	175	51	61	30	34	47	81	68
Migut.B00209.v2.0	2	0	0	0	0	0	0	1	0	2	2	0	0	0	0	0	0	3	1	0	4	0	0	0	0	3	0	0	2	1	1	0	1	0	0	1	0	1	0	0	1	0	0	1	0	5	1	1	0	0	0	0	0	1	0	0	0	0	0	0	0	0	1	0	0	0	0	0	0	0	0	0	0	0	2	2	0	0	1	1
Migut.B00210.v2.0	60	71	47	47	103	24	35	63	38	40	65	50	67	37	74	32	41	40	29	45	47	28	51	70	57	45	42	39	48	74	62	51	54	55	41	55	38	29	52	49	179	153	192	175	198	156	135	153	200	284	50	41	33	45	58	30	40	35	37	31	56	92	76	54	61	28	38	46	46	52	150	153	258	160	103	45	82	71	149	123
Migut.B00211.v2.0	20	19	20	14	15	28	19	22	18	8	42	13	19	10	38	9	6	20	21	7	7	8	6	8	7	14	15	10	24	21	8	14	23	8	15	10	7	8	17	1	22	40	14	80	53	46	24	44	45	42	5	2	3	12	4	2	2	2	2	9	5	0	1	1	3	1	2	0	1	5	130	167	165	120	99	56	117	126	115	156
Migut.B00212.v2.0	82	92	45	34	31	35	46	61	35	25	116	77	71	39	72	22	34	31	34	38	155	84	61	75	38	33	38	43	35	41	97	105	97	55	57	53	36	31	33	36	102	190	99	217	169	397	100	121	76	147	266	270	147	130	164	107	120	120	106	116	273	319	206	156	163	83	114	191	158	192	556	715	641	289	317	132	355	487	508	563
Migut.B00213.v2.0	49	48	36	26	41	24	23	52	20	45	41	23	51	37	64	33	41	29	39	49	43	46	60	62	59	31	55	72	46	65	83	62	79	70	55	108	41	40	48	110	34	38	45	53	46	32	27	48	68	39	22	25	26	29	14	24	19	14	16	24	22	20	23	26	20	20	30	17	20	24	26	17	52	18	17	9	6	16	20	16
Migut.B00214.v2.0	0	0	0	0	1	1	0	1	0	0	1	0	0	0	0	1	2	0	0	0	3	0	4	0	0	2	0	3	5	5	2	3	3	1	5	1	1	1	1	2	29	39	39	26	29	25	48	52	40	65	0	1	0	1	0	0	0	0	0	1	0	2	1	1	1	14	4	1	4	0	11	2	24	2	11	1	3	4	17	10
Migut.B00215.v2.0	0	0	0	0	0	0	0	0	0	0	0	0	0	0	0	0	0	0	0	0	0	0	0	0	0	0	0	0	0	0	0	0	0	0	0	0	0	0	0	0	0	0	0	0	0	0	0	0	0	0	0	0	0	0	0	0	0	0	0	0	0	0	0	0	0	0	0	0	0	0	0	0	0	0	0	0	0	0	0	0
Migut.B00216.v2.0	137	207	176	85	123	123	126	170	140	129	207	162	179	159	128	78	84	112	113	122	113	114	103	181	72	86	110	111	109	156	133	135	201	126	150	166	116	98	144	135	291	388	426	405	356	305	289	359	300	285	192	165	123	180	164	91	150	145	143	155	170	227	255	166	159	125	119	126	129	167	405	389	747	323	301	139	242	217	382	335
Migut.B00217.v2.0	3	0	0	1	2	1	1	5	0	2	5	3	2	1	1	1	1	1	0	0	4	0	1	0	0	0	1	0	2	0	3	2	2	0	2	1	0	2	2	1	6	11	2	85	56	357	9	4	8	90	1	2	1	0	3	0	0	4	1	2	2	0	0	3	0	2	0	3	0	1	323	427	224	230	224	92	232	368	315	364
Migut.B00218.v2.0	0	0	2	0	0	0	0	1	1	0	0	0	0	0	0	0	0	0	0	0	0	0	0	0	0	0	0	0	0	0	0	0	0	0	0	0	0	0	0	0	2	0	0	0	0	4	2	0	2	1	0	0	1	1	3	0	1	0	0	0	0	0	31	0	14	0	5	1	0	4	2	0	1	1	1	0	0	2	2	3
Migut.B00219.v2.0	34	41	34	21	81	28	17	48	40	23	53	37	46	65	84	35	27	34	37	50	46	29	22	45	35	58	43	44	54	74	34	76	62	48	50	106	32	45	45	58	95	89	122	139	121	59	90	82	117	111	24	26	11	27	44	14	25	21	41	19	52	46	36	67	34	33	26	58	53	47	116	84	266	76	104	35	61	59	69	76
Migut.B00220.v2.0	2925	1839	2829	1466	3437	1629	1057	2372	1509	1631	2954	1261	2213	1784	4280	1956	2771	1979	1383	2778	4635	2631	4737	3367	4126	2747	2461	3779	4185	5976	4474	4314	3559	3942	4124	7491	2624	2375	4054	5083	2044	2867	2957	2369	3673	1546	1584	2787	3604	2100	1477	1713	1629	2494	3103	1243	1073	1458	2175	1583	1489	2036	2202	1724	1114	1933	1262	1389	1010	1462	1069	876	2481	1101	1123	386	552	798	1433	1079
Migut.B00221.v2.0	73	107	238	80	294	151	141	112	192	139	132	127	152	210	287	100	119	136	145	211	110	152	166	203	131	113	161	158	179	155	111	144	153	234	140	205	151	130	235	205	257	500	660	715	452	620	747	377	881	1197	168	116	91	287	403	151	228	207	330	249	92	153	264	314	119	278	156	225	170	295	244	150	1264	301	543	46	115	213	1164	579
Migut.B00222.v2.0	105	129	84	52	106	95	66	182	53	100	156	149	77	123	159	95	90	83	90	96	94	135	58	68	63	62	64	86	83	164	169	170	229	162	172	252	147	93	105	184	136	100	143	107	114	127	59	120	94	185	28	21	16	26	33	24	12	10	34	12	46	53	18	27	20	19	20	24	20	35	200	184	451	132	150	87	135	143	296	219
Migut.B00223.v2.0	68	54	60	29	60	45	51	152	83	55	81	50	64	49	86	46	37	59	57	49	55	44	41	84	43	33	40	43	68	94	56	65	68	87	66	106	26	46	55	64	81	64	86	69	74	55	47	68	57	35	443	441	198	242	232	204	182	121	397	161	692	519	390	473	313	101	255	408	408	331	125	124	190	85	100	36	62	47	93	86
Migut.B00224.v2.0	45	100	82	23	109	52	63	58	90	64	108	84	114	82	119	70	63	64	70	116	46	129	96	136	41	60	121	112	76	95	103	103	109	153	105	106	69	83	118	104	103	156	209	260	175	211	186	148	211	330	80	88	49	78	85	54	39	48	89	59	82	85	94	87	65	80	45	115	77	107	127	139	366	116	159	47	85	135	291	197
Migut.B00225.v2.0	33	67	57	32	46	37	46	79	46	42	63	61	51	66	49	38	35	44	42	32	44	57	42	88	28	19	46	70	42	46	33	54	62	53	41	30	26	31	50	32	100	152	112	180	160	156	146	120	126	137	212	175	63	155	176	83	134	104	107	148	227	276	172	190	193	107	136	230	166	184	118	96	263	75	143	42	46	80	206	145
Migut.B00226.v2.0	38	44	48	33	47	27	22	52	44	38	47	48	55	58	61	32	32	34	38	52	40	60	52	69	36	26	37	41	46	65	49	46	57	51	62	64	30	34	44	42	37	68	57	66	64	46	39	43	50	39	42	28	21	32	33	13	19	24	28	19	17	44	32	39	17	25	20	23	24	32	32	20	79	28	27	8	23	21	60	27
Migut.B00227.v2.0	77	107	91	64	82	110	109	123	109	89	95	86	101	118	99	77	86	86	91	121	70	87	82	95	68	73	105	106	112	100	92	102	108	95	98	87	85	79	101	101	219	317	253	450	331	359	438	340	381	342	161	122	122	87	102	93	66	73	108	74	100	58	161	75	69	108	64	80	91	61	430	349	676	330	324	159	258	245	430	314
Migut.B00228.v2.0	250	459	274	159	265	190	245	228	274	213	250	265	294	258	190	153	128	226	165	241	179	324	135	239	139	123	217	183	157	136	173	264	248	214	188	129	144	89	128	139	80	111	85	60	37	39	56	57	62	51	238	262	232	257	246	186	150	178	162	166	248	404	203	258	227	105	133	244	220	242	88	52	108	31	43	22	21	24	60	45
Migut.B00229.v2.0	183	179	198	114	216	85	61	137	38	118	131	46	52	72	121	34	42	54	60	82	16	27	15	32	19	19	35	7	46	29	13	5	20	11	16	24	7	4	24	8	1	5	5	2	2	6	4	0	2	7	27	54	46	53	104	48	27	71	43	50	21	70	37	53	26	8	25	54	23	44	4	3	4	3	4	4	1	2	9	7
Migut.B00230.v2.0	3143	2769	2166	818	4504	1529	1210	4728	2161	1723	2970	1689	2438	1364	4025	1595	1813	1621	1735	2301	4292	2355	3620	3288	2999	2028	1527	2572	3446	4594	4783	4549	3957	4300	2895	7521	1906	2470	3778	5240	1768	4011	3923	2111	4622	1150	1246	2337	2974	1844	9537	7858	2712	4915	7341	2571	3314	3223	8981	3858	3619	4321	3037	2908	1617	2803	1772	3528	2975	3529	1037	934	4708	1181	1970	147	293	872	2625	1537
Migut.B00231.v2.0	0	0	0	0	0	0	0	0	0	0	0	0	0	0	0	0	0	0	0	0	0	0	0	0	0	0	0	0	0	0	0	0	0	0	0	0	0	0	0	0	0	0	0	1	1	0	0	0	0	0	0	0	0	0	0	0	0	0	0	0	0	0	0	0	0	0	0	0	0	0	0	1	0	1	0	0	0	0	0	0
Migut.B00232.v2.0	12	16	14	3	29	11	10	18	15	12	14	16	22	18	26	10	13	13	5	20	20	16	14	18	23	17	13	20	16	20	19	15	16	21	22	29	14	9	28	36	37	43	42	52	51	60	68	42	76	101	12	11	7	5	14	6	11	11	26	8	7	8	10	6	11	4	6	10	8	10	32	25	58	23	29	9	21	11	44	40
Migut.B00233.v2.0	6	1	7	1	0	5	5	6	1	6	8	1	6	1	16	5	2	1	5	4	3	1	4	10	6	1	5	8	10	9	3	3	9	4	4	6	7	5	7	5	3	8	8	2	5	8	7	7	10	4	9	8	4	8	5	2	14	5	8	9	14	12	20	12	8	6	10	13	10	11	4	5	11	2	20	3	8	3	15	6
Migut.B00234.v2.0	42	42	34	26	54	27	26	71	34	44	79	53	65	40	51	34	47	50	47	80	56	67	62	62	63	25	67	81	77	101	66	52	78	55	57	105	52	39	66	68	32	41	47	37	21	18	38	21	41	40	41	33	39	43	27	25	22	29	27	33	56	43	32	54	32	25	28	39	35	64	16	14	31	15	9	7	11	8	20	16
Migut.B00235.v2.0	201	129	191	104	135	174	137	240	154	145	229	116	141	192	198	150	196	172	137	201	266	179	266	232	231	202	194	237	245	353	243	222	254	248	276	309	171	186	217	251	221	264	324	357	376	272	252	329	262	208	99	81	83	128	91	89	60	92	100	104	86	83	128	92	86	153	72	100	101	110	113	101	218	95	138	46	70	87	130	138
Migut.B00236.v2.0	50	68	51	31	43	48	31	70	33	52	44	26	44	43	70	40	73	43	39	74	70	61	82	99	75	46	91	91	69	116	99	83	103	92	95	123	39	68	55	91	56	53	55	48	64	33	46	63	57	22	22	18	33	29	18	13	11	20	20	22	17	11	20	15	16	33	15	9	10	24	9	13	30	3	9	1	11	7	29	17
Migut.B00237.v2.0	1	2	2	0	1	0	1	0	2	0	1	2	0	1	2	1	0	0	0	0	0	1	0	0	0	0	2	2	0	0	1	1	1	3	1	0	0	0	0	1	2	2	6	5	2	2	2	1	4	9	0	2	0	0	0	0	1	0	1	0	0	0	1	0	0	3	0	0	0	0	3	4	9	1	3	1	1	2	5	3
Migut.B00238.v2.0	45	89	101	42	36	66	91	71	70	58	101	87	92	97	84	50	46	63	63	83	69	117	72	110	48	56	67	62	79	84	102	93	114	125	91	92	70	59	53	96	93	67	105	101	64	69	72	72	60	69	37	50	52	47	25	36	28	33	34	34	53	45	46	52	48	42	36	36	38	52	60	54	134	63	78	28	37	41	72	64
Migut.B00239.v2.0	16	20	25	11	18	15	18	21	22	21	42	20	27	21	31	20	24	27	23	17	37	35	40	61	28	23	26	37	46	52	42	49	32	57	20	75	19	23	21	47	87	83	93	106	72	67	66	69	75	63	19	17	13	27	16	17	11	12	20	12	35	71	31	31	28	21	19	30	36	37	95	68	173	57	59	29	35	34	92	67
Migut.B00240.v2.0	269	247	264	164	257	148	177	217	204	166	367	226	281	237	203	152	177	189	174	226	454	268	300	296	207	196	200	279	252	292	340	369	378	255	280	281	154	183	187	224	272	290	229	210	244	191	174	251	203	202	259	245	247	316	284	163	191	185	247	200	258	324	289	312	122	151	134	212	156	216	215	158	327	214	176	103	125	130	245	175
Migut.B00241.v2.0	6	12	10	6	4	9	1	12	6	11	14	18	20	8	9	8	8	11	6	6	14	16	7	11	14	14	15	14	15	22	10	22	19	11	16	21	12	3	11	18	14	34	29	27	15	13	11	31	28	14	37	28	25	28	17	20	22	17	18	38	32	66	79	29	35	22	26	47	35	34	26	21	89	19	23	11	11	16	29	25
Migut.B00242.v2.0	104	132	113	69	113	66	67	106	76	76	124	116	158	122	136	89	104	88	93	134	132	146	119	178	83	84	105	144	119	179	138	143	170	143	143	183	102	104	136	160	160	173	185	283	257	142	182	206	186	171	91	62	52	71	48	39	42	51	52	54	79	123	92	75	68	76	60	83	72	66	145	122	275	75	108	42	64	88	118	89
Migut.B00243.v2.0	1	0	1	0	0	0	0	0	0	0	0	1	0	1	0	0	1	0	0	0	1	1	1	0	1	2	0	2	1	0	3	0	0	3	0	3	2	0	1	3	60	52	81	53	48	52	47	64	70	27	5	1	0	0	2	0	1	0	0	0	2	1	0	2	3	11	2	0	10	0	55	40	94	17	16	6	19	17	50	36
Migut.B00244.v2.0	164	158	285	192	354	135	134	199	216	189	182	117	173	181	353	154	166	158	148	254	217	194	323	342	224	194	180	311	283	434	231	205	247	355	290	485	186	180	294	380	366	448	763	630	841	456	355	668	676	822	98	89	111	203	248	82	97	112	187	111	121	139	219	167	97	129	102	130	117	161	242	197	521	315	328	169	147	226	464	323
Migut.B00245.v2.0	3	1	1	2	3	1	0	3	1	0	3	0	2	2	0	0	0	0	0	2	3	2	0	1	2	1	0	0	1	2	3	3	1	1	1	2	0	0	1	0	117	159	278	606	378	845	119	276	114	546	2	3	8	0	5	1	0	0	1	1	3	6	1	2	0	0	1	4	1	3	513	626	813	446	468	242	413	703	733	811
Migut.B00246.v2.0	502	594	558	332	534	361	337	634	464	402	605	496	563	480	583	278	247	345	353	473	485	524	461	628	323	312	409	437	457	630	591	634	672	669	644	687	344	336	447	494	710	811	822	983	828	567	558	710	577	731	543	462	361	493	428	268	312	295	399	310	435	573	573	395	314	278	255	362	353	416	683	604	1199	613	609	248	340	363	696	518
Migut.B00247.v2.0	71	62	54	31	58	24	29	53	42	36	75	75	72	33	69	51	51	51	47	69	85	106	62	88	87	76	44	109	73	101	129	109	103	147	100	140	74	44	80	131	157	171	170	159	150	86	103	124	128	100	61	45	42	53	47	32	24	37	41	47	38	75	77	52	55	60	55	50	34	48	81	77	198	91	97	33	46	48	121	92
Migut.B00248.v2.0	17	15	5	14	17	26	18	11	11	17	17	1	2	10	11	7	1	16	9	7	3	1	0	3	0	3	3	0	3	4	4	1	1	0	1	0	0	6	3	0	5	2	0	6	5	2	1	2	2	5	15	15	0	24	32	8	13	17	8	35	8	15	6	13	5	0	2	7	3	8	24	40	12	102	35	4	47	42	14	34
Migut.B00249.v2.0	53	56	62	24	28	32	23	41	51	29	47	62	81	48	39	49	76	47	38	86	79	103	99	109	96	30	74	105	68	74	146	110	69	173	87	96	60	43	80	124	75	66	83	39	42	51	49	61	82	33	39	43	44	34	21	31	18	24	35	31	27	20	51	32	30	55	35	35	19	25	25	21	56	24	33	3	18	17	29	23
Migut.B00250.v2.0	351	720	727	322	501	543	549	500	614	510	660	524	704	830	534	441	528	452	427	942	344	883	585	832	363	375	734	551	500	573	500	593	585	715	580	439	401	444	517	530	294	376	371	370	278	306	355	283	336	275	635	479	420	693	526	446	565	582	471	643	471	586	495	654	292	377	307	563	553	561	163	132	344	148	169	55	98	131	247	172
Migut.B00251.v2.0	33	37	38	19	22	15	17	28	26	34	41	48	53	26	24	22	25	20	30	28	44	38	34	41	29	23	26	44	31	33	47	44	52	41	31	42	13	18	46	42	101	207	121	162	115	120	124	103	107	108	23	18	12	13	8	7	15	15	8	11	15	27	37	24	14	36	22	24	27	25	61	58	114	35	39	24	43	47	64	69
Migut.B00252.v2.0	38	50	43	28	42	33	20	39	22	34	38	31	34	33	38	29	32	33	29	39	45	50	48	46	36	36	36	37	47	55	45	48	59	74	43	58	37	32	44	70	95	91	109	177	143	139	79	99	118	175	23	25	24	31	29	20	24	16	27	21	28	37	49	34	24	27	17	35	19	33	34	34	109	29	55	14	12	33	83	53
Migut.B00253.v2.0	79	86	103	52	108	43	60	80	78	66	70	59	103	67	106	57	68	56	65	93	106	80	133	115	83	60	69	98	109	180	118	115	138	148	135	195	60	67	128	144	231	251	369	364	283	299	190	308	301	446	86	75	42	81	70	52	62	61	126	71	87	117	94	62	80	73	57	84	78	77	220	216	437	177	172	90	112	199	362	276
Migut.B00254.v2.0	1	1	1	0	1	1	0	2	1	0	4	0	0	1	1	0	0	1	3	2	2	5	5	2	1	2	2	3	4	0	2	5	5	3	0	6	2	0	12	6	4	0	3	2	3	0	2	0	2	1	1	1	0	0	0	0	0	3	0	1	0	2	0	0	0	3	3	1	0	0	1	0	3	1	1	0	0	0	3	1
Migut.B00255.v2.0	47	67	55	20	58	51	38	66	53	45	82	54	54	55	75	46	37	43	39	58	65	48	51	78	58	38	53	71	53	84	54	66	49	63	51	86	56	42	49	63	56	97	64	77	67	49	64	71	80	54	27	36	17	36	35	29	21	34	28	24	34	15	41	28	18	29	24	31	27	35	13	17	44	11	17	5	15	9	35	21
Migut.B00256.v2.0	39	41	44	23	35	19	21	26	38	28	50	33	43	37	24	23	24	26	19	28	32	51	46	34	22	27	33	27	33	35	46	45	48	42	35	43	13	29	34	44	94	94	109	112	91	106	74	80	95	74	48	31	29	31	18	15	14	24	26	8	28	28	20	30	12	30	15	22	17	17	107	92	170	98	100	53	49	106	147	127
Migut.B00257.v2.0	10	7	5	5	3	2	1	1	4	2	10	6	8	3	6	0	1	10	1	3	19	11	2	6	0	3	0	2	2	5	10	8	16	2	1	1	3	0	4	2	691	843	1278	1681	1272	2904	558	1637	516	2395	7	7	8	3	2	2	1	3	4	2	9	8	2	3	1	3	0	3	3	2	2008	2846	4052	1538	1916	1116	2174	3435	3777	3955
Migut.B00258.v2.0	9	10	22	11	13	12	7	9	9	9	16	10	25	6	10	12	11	7	10	20	21	15	17	27	14	17	26	30	11	23	26	13	19	33	24	32	12	20	25	16	35	26	46	61	40	38	29	42	34	38	20	17	13	13	24	14	11	13	14	19	24	30	39	25	26	30	13	16	14	41	57	70	113	54	72	30	29	49	69	55
Migut.B00259.v2.0	107	111	108	62	171	59	59	79	75	91	105	54	85	61	117	58	58	47	53	74	95	80	93	96	72	72	68	72	110	149	127	115	96	143	108	123	65	62	116	98	279	281	340	330	352	309	213	241	363	386	69	92	39	99	118	40	57	48	57	38	71	75	146	70	65	59	50	52	52	76	182	147	373	128	138	60	81	133	232	192
Migut.B00260.v2.0	20	10	24	5	13	12	1	9	14	8	15	6	12	2	11	10	13	13	10	17	14	13	18	11	16	10	14	21	21	24	17	23	15	20	23	25	9	12	12	10	20	19	38	43	45	22	15	30	25	14	51	38	50	32	31	27	32	24	37	18	19	21	27	14	4	13	6	8	11	22	55	86	94	84	41	8	53	45	39	42
Migut.B00261.v2.0	5	2	2	1	0	0	0	0	0	2	0	0	3	0	0	1	2	0	1	1	5	0	1	1	1	0	1	2	0	2	3	0	1	2	1	4	0	0	1	0	1	2	0	0	0	1	1	0	0	0	0	1	0	1	0	2	0	0	0	0	0	0	2	0	0	0	0	0	0	1	0	0	1	1	0	0	0	0	0	0
Migut.B00262.v2.0	47	22	8	26	8	15	1	58	2	40	21	14	10	4	32	18	32	18	31	10	47	7	33	7	48	62	3	43	44	55	29	28	44	12	30	73	22	19	32	40	7	10	8	13	12	10	2	17	3	2	13	10	15	14	12	6	5	7	10	3	3	8	12	11	4	3	1	5	1	5	0	0	0	0	0	0	0	0	0	2
Migut.B00263.v2.0	48	27	23	29	26	20	7	25	8	40	26	18	24	18	22	20	26	16	15	14	27	18	34	22	26	25	14	36	42	35	45	30	36	32	41	80	18	11	22	61	34	11	20	22	29	13	17	46	28	5	15	15	9	7	10	8	7	6	7	9	11	14	17	15	8	15	4	7	7	1	6	9	6	6	6	1	5	10	9	4
Migut.B00264.v2.0	4	0	2	0	0	0	0	3	0	1	0	1	2	0	0	1	0	4	0	0	4	0	0	0	3	1	0	2	0	2	1	4	2	0	4	2	1	0	1	3	0	3	0	0	1	2	0	2	1	0	0	2	2	1	2	1	1	0	0	1	0	0	1	0	0	1	0	0	0	0	0	0	0	0	0	0	0	0	0	0
Migut.B00265.v2.0	5	16	13	2	17	6	3	4	6	10	10	7	27	6	11	4	1	8	8	9	11	15	16	14	5	2	13	13	8	10	20	13	16	21	11	10	5	13	15	15	20	26	27	52	61	30	20	9	32	77	15	9	14	9	6	10	4	5	6	7	13	14	40	5	17	13	7	4	5	6	33	15	74	23	26	16	6	11	37	33
Migut.B00266.v2.0	26	26	13	10	11	31	11	10	17	17	36	30	18	15	14	17	16	12	25	13	38	14	19	18	15	21	10	18	25	31	20	22	16	21	23	29	16	14	11	22	66	74	80	79	95	60	80	90	99	79	29	19	20	23	20	24	20	20	26	25	20	34	16	26	17	32	31	19	17	34	48	47	83	43	51	19	28	40	51	49
Migut.B00267.v2.0	0	0	0	0	0	0	0	0	0	0	0	0	0	0	0	0	0	0	0	0	0	0	0	0	0	0	0	0	0	0	0	0	0	0	0	0	0	0	0	0	0	0	0	0	0	0	0	0	0	0	0	0	0	1	0	0	0	0	0	0	0	0	0	0	0	0	0	0	0	0	0	0	1	0	0	0	0	1	2	0
Migut.B00268.v2.0	77	83	111	77	82	55	41	89	76	73	98	89	99	119	98	77	91	74	66	104	119	124	146	133	91	74	82	123	93	155	126	114	127	169	159	149	70	64	96	135	154	197	198	210	223	135	147	172	144	124	63	48	57	82	59	43	48	43	48	42	60	91	120	73	72	68	82	61	59	89	99	119	189	102	124	50	66	85	135	115
Migut.B00269.v2.0	24	36	24	20	23	18	14	13	15	13	32	37	43	50	22	18	18	19	15	28	24	22	40	31	24	17	21	48	23	38	32	26	51	36	34	39	22	18	34	48	114	117	155	190	166	82	74	132	113	73	20	27	13	24	18	10	18	15	11	18	41	69	56	37	20	32	19	26	20	42	112	86	282	102	147	71	59	99	161	124
Migut.B00270.v2.0	110	131	144	75	132	94	104	149	128	114	153	100	148	165	158	79	80	112	94	158	107	118	93	148	77	86	122	74	124	140	109	104	101	91	110	116	60	57	93	78	52	74	60	43	50	31	52	35	47	27	116	96	64	89	101	51	72	63	77	98	77	101	118	103	82	52	51	77	99	89	52	41	79	44	43	16	20	36	61	38
Migut.B00271.v2.0	1	5	3	0	9	3	1	5	1	1	4	1	0	4	1	1	2	3	1	5	2	6	5	3	0	0	3	2	1	4	2	4	4	3	2	2	1	3	3	0	16	31	30	22	19	13	12	11	20	19	2	4	0	4	5	3	1	2	3	1	3	1	7	2	1	1	4	8	1	5	14	13	42	13	22	1	12	15	22	17
Migut.B00272.v2.0	436	572	385	325	311	299	252	370	317	317	617	425	457	392	279	193	182	249	262	305	382	422	255	369	179	191	245	247	257	372	318	355	470	335	235	323	149	195	188	248	721	544	488	582	550	423	424	425	410	348	254	304	266	149	128	114	112	131	115	143	322	453	251	201	173	70	105	151	130	189	605	595	677	451	336	298	309	310	334	365
Migut.B00273.v2.0	1576	1872	1856	1654	3197	1307	1228	1753	1661	1587	1787	1455	1538	2280	2685	968	897	1364	1383	1703	1323	1182	1284	1903	817	814	1076	1111	1749	1679	1134	1273	1453	1340	1541	1483	730	846	1697	1057	866	659	823	801	779	433	584	617	758	656	1834	1864	1807	2135	2736	956	1149	1272	1582	1525	2268	2791	1735	2327	979	638	735	1702	1304	1687	627	619	900	597	551	353	266	317	456	389
Migut.B00274.v2.0	57	77	51	20	52	42	34	95	66	52	91	64	95	102	105	59	69	68	72	72	74	67	77	98	56	70	54	75	102	84	86	88	106	89	85	107	48	58	70	77	78	151	100	170	116	61	81	96	73	68	190	140	99	173	129	168	154	176	186	230	143	210	201	208	129	123	126	209	200	190	154	130	250	127	159	38	91	114	277	196
Migut.B00275.v2.0	14	15	13	11	16	6	10	16	11	10	22	10	19	15	21	10	21	7	2	13	25	21	13	23	20	18	16	23	15	34	31	31	23	29	16	36	13	15	22	36	12	12	18	11	19	11	9	9	20	15	13	22	10	25	29	19	10	14	18	20	9	27	24	14	16	19	13	20	8	22	13	14	31	9	8	4	7	8	25	13
Migut.B00276.v2.0	81	82	89	60	151	52	51	66	72	60	80	66	124	52	102	64	58	75	35	93	108	99	95	102	78	43	62	97	90	112	120	92	84	155	102	162	59	55	103	117	182	159	207	161	170	127	132	127	211	233	74	62	49	56	105	27	47	36	58	47	70	81	83	58	52	47	43	66	36	85	97	98	185	101	103	34	56	55	103	90
Migut.B00277.v2.0	2	0	4	0	2	6	2	2	1	0	6	0	6	1	7	2	2	0	3	7	5	2	4	8	9	2	1	10	7	6	5	4	10	8	6	6	5	3	6	12	1	0	4	1	2	4	4	3	1	2	1	1	1	5	1	3	1	2	2	0	2	5	4	1	1	3	4	1	5	2	0	1	2	0	0	3	1	1	1	0
Migut.B00278.v2.0	0	0	0	0	0	0	0	0	0	0	0	0	0	0	0	0	0	0	0	0	0	0	1	0	0	0	0	0	0	0	0	0	0	0	0	0	0	0	0	0	1	0	0	1	0	2	1	0	0	0	0	0	0	0	0	0	0	0	0	0	0	0	0	0	0	0	0	0	1	0	0	0	0	0	0	0	0	0	0	0
Migut.B00279.v2.0	15	58	25	15	26	21	25	32	23	26	51	49	56	20	14	21	6	22	24	22	18	33	19	18	12	29	27	20	20	21	10	18	49	23	19	22	9	14	17	22	103	82	80	57	53	42	76	69	62	37	79	54	54	85	105	62	66	93	82	53	82	165	129	107	83	60	77	122	153	95	188	152	415	146	187	75	111	158	290	253
Migut.B00280.v2.0	2	5	3	0	5	3	2	5	4	5	0	0	6	5	7	3	3	4	1	2	2	11	3	2	1	2	4	4	8	5	0	3	10	8	11	2	5	3	7	6	4	4	5	4	7	6	6	3	2	8	0	3	8	6	8	6	4	4	5	2	2	7	5	2	4	12	2	6	3	5	7	8	7	5	9	1	2	3	12	7
Migut.B00281.v2.0	4	12	7	9	9	7	7	6	27	6	10	5	7	16	12	3	4	3	3	20	3	3	2	5	3	5	7	2	7	3	2	11	12	8	4	2	3	3	10	2	3	10	6	7	1	4	10	6	12	14	24	9	9	12	16	8	17	18	25	15	19	22	29	19	18	13	15	39	36	18	9	4	17	7	5	2	10	7	8	8
Migut.B00282.v2.0	641	669	775	412	576	424	386	511	361	364	679	461	764	492	669	529	616	413	317	817	1007	937	894	891	690	483	690	851	624	928	1085	1053	907	1141	942	1237	525	543	587	890	938	1147	1020	876	970	495	642	812	773	457	299	338	316	400	280	197	197	248	271	231	310	374	342	256	245	267	231	204	158	284	306	266	633	231	263	117	139	218	345	259
Migut.B00283.v2.0	7	6	7	3	7	1	3	4	4	4	2	5	7	1	2	3	2	4	2	1	2	3	3	3	5	2	2	1	3	3	8	13	2	4	0	4	2	2	0	4	51	4	19	8	13	10	3	8	14	7	11	2	4	0	6	3	1	1	5	0	2	9	8	4	8	1	3	3	2	4	23	20	14	2	4	2	6	3	10	10
Migut.B00284.v2.0	293	291	319	216	321	140	136	217	238	221	383	283	436	338	327	186	175	197	208	322	314	373	354	403	213	225	264	308	271	371	347	381	377	496	425	476	233	144	248	413	2028	1835	1992	1146	1143	984	1071	1583	1483	683	198	167	171	223	215	124	123	133	164	180	247	381	257	241	183	308	210	262	155	295	404	260	1148	281	378	184	133	228	573	389
Migut.B00285.v2.0	1537	2264	2052	1237	1708	1380	1463	1508	1831	1678	1821	1513	1824	1281	1297	909	895	1050	1010	1619	1032	1210	1160	1951	766	956	1185	1074	1197	1643	1374	1822	1743	1540	1395	1416	1078	979	1065	1383	2414	2083	2318	2686	2575	1997	1871	2108	2139	2570	2246	2062	1392	2096	1593	1249	1392	1574	1974	1477	1904	1834	1903	1698	1205	885	949	1292	1646	1586	2235	2322	3284	2256	1896	783	1515	1641	2423	2139
Migut.B00286.v2.0	4	2	1	3	1	1	0	0	1	1	1	3	1	2	1	0	1	3	0	0	3	1	0	0	0	0	1	4	1	4	3	9	4	1	2	5	2	2	2	2	38	44	69	51	54	31	5	104	42	6	7	1	4	6	2	4	4	7	2	1	4	7	1	4	3	2	1	0	1	1	102	51	243	18	52	15	21	17	92	56
Migut.B00287.v2.0	26	7	11	11	18	7	10	21	11	18	30	13	18	15	24	16	19	13	11	21	21	11	12	26	29	13	15	16	22	36	15	18	20	16	22	39	23	16	29	28	30	21	30	20	23	15	25	43	27	20	0	2	2	0	2	2	2	1	0	1	3	8	5	5	1	6	5	8	4	6	4	5	12	1	7	1	3	0	13	5
Migut.B00288.v2.0	4	7	4	3	5	3	2	4	3	3	9	6	9	9	6	8	1	3	3	3	6	5	2	6	2	5	3	5	4	7	7	6	8	2	8	5	6	8	7	4	11	12	10	13	11	10	6	11	3	1	10	4	10	9	13	9	8	9	7	6	5	25	80	6	14	8	7	9	16	16	5	15	35	8	17	4	6	11	13	12
Migut.B00289.v2.0	15	5	4	4	5	3	9	4	12	1	13	8	10	9	5	3	3	4	4	3	6	4	6	5	9	3	1	7	6	9	11	4	6	2	9	5	8	5	7	5	25	30	24	43	30	21	20	43	39	21	20	15	7	12	9	11	13	9	12	11	20	23	59	10	25	11	18	12	23	20	39	27	62	19	21	11	16	18	32	32
Migut.B00290.v2.0	25	40	55	26	70	29	33	41	60	45	60	49	107	41	64	47	35	34	36	80	33	100	64	96	42	27	94	76	38	65	64	80	85	143	82	90	37	40	56	101	71	58	74	84	50	62	97	83	92	103	45	27	30	58	32	26	22	25	34	29	31	56	44	30	29	27	30	34	35	49	69	56	96	38	37	19	31	33	67	50
Migut.B00291.v2.0	0	0	0	0	0	0	0	0	0	0	0	0	0	0	0	0	0	0	0	0	0	0	0	0	0	0	0	0	0	0	0	0	0	0	0	0	1	0	0	0	0	0	0	0	2	0	0	1	0	0	1	0	0	0	0	0	0	0	0	0	0	0	0	0	0	0	1	0	0	0	0	0	0	0	0	0	0	0	0	0
Migut.B00292.v2.0	7353	7827	6606	6804	7780	5200	4542	4240	4679	5829	8844	5812	6663	6183	6040	3130	3384	4015	3835	5176	5587	4898	3720	5459	2609	3436	4096	3400	5371	5295	4208	5539	5882	3275	4286	3382	2408	2466	3431	2712	2078	1906	1431	1769	1477	897	1384	1364	1424	987	4630	4765	4403	5795	4660	3793	3811	4579	3805	4733	5056	6547	4996	6049	3197	1969	2227	4669	3694	4662	728	616	1136	589	778	401	525	465	656	574
Migut.B00293.v2.0	0	0	0	0	0	0	0	0	0	0	0	0	1	0	0	2	1	1	1	0	0	0	0	0	0	0	0	0	0	0	0	1	0	0	0	2	0	0	0	1	0	0	0	0	0	0	0	0	0	0	0	0	0	1	0	1	0	0	0	0	0	0	0	0	0	0	0	0	0	0	0	0	0	0	0	0	0	0	0	0
Migut.B00294.v2.0	0	0	0	0	0	0	0	0	0	0	0	0	0	1	0	0	0	0	0	1	0	0	0	0	0	0	0	0	0	0	0	0	0	0	0	0	0	0	0	0	78	114	72	121	100	102	95	87	102	64	0	0	0	0	0	0	0	0	0	1	0	1	0	0	0	4	0	0	0	0	15	26	45	14	9	1	15	14	38	26
Migut.B00295.v2.0	3	7	4	3	7	3	0	10	1	6	14	18	14	9	6	3	4	3	7	5	7	9	3	13	3	4	3	4	5	6	10	23	21	3	14	4	3	4	7	6	98	224	136	208	129	185	62	109	42	142	12	22	6	10	16	4	5	7	1	4	19	25	13	3	16	12	10	3	6	11	269	322	534	105	124	69	126	218	251	269
Migut.B00296.v2.0	58	74	67	50	66	45	54	72	47	40	113	73	100	73	77	42	50	71	40	78	73	101	81	94	62	53	40	63	46	104	103	109	128	149	91	153	54	67	69	91	144	174	200	183	149	133	121	161	166	131	95	99	65	76	48	50	53	48	62	50	133	146	143	83	113	46	83	91	73	82	232	226	257	167	156	72	119	94	146	138
Migut.B00297.v2.0	406	482	225	150	130	233	260	481	288	289	797	867	758	302	222	154	160	206	272	350	874	586	220	385	161	184	168	203	312	263	668	655	1010	368	375	350	219	198	228	276	521	537	237	338	179	136	228	183	135	218	362	220	125	210	166	131	137	141	202	163	321	379	349	302	244	114	187	253	304	226	174	174	231	105	114	56	57	66	118	74
Migut.B00298.v2.0	23	18	8	30	17	18	17	46	22	19	15	12	13	6	5	9	9	5	6	16	13	6	9	7	10	4	1	4	10	19	18	20	15	19	17	13	2	2	4	10	250	279	550	1093	786	1607	259	689	226	810	16	12	6	4	2	0	0	1	4	3	9	8	8	3	6	3	1	4	4	5	1486	2040	2102	1224	1424	821	1391	1993	1987	2222
Migut.B00299.v2.0	80	94	96	71	75	68	57	78	69	65	123	77	109	107	78	76	66	73	38	103	121	155	106	120	75	70	81	90	93	95	125	96	126	150	121	124	69	59	88	142	180	154	187	224	161	152	145	161	142	103	58	72	56	74	43	39	45	38	61	56	62	110	87	77	49	72	44	64	68	85	190	148	267	96	138	93	62	101	163	156
Migut.B00300.v2.0	15	21	12	6	13	6	4	6	13	7	33	15	48	15	22	9	15	11	21	21	24	33	28	38	20	15	18	29	12	29	29	26	18	32	26	55	12	22	17	30	15	34	18	15	33	20	10	14	21	16	14	11	9	10	13	11	3	16	8	9	9	16	24	10	9	9	14	14	5	23	8	10	27	10	14	5	13	10	12	8
Migut.B00301.v2.0	0	1	8	0	1	1	1	6	3	0	21	8	22	4	9	5	6	9	12	21	55	16	28	97	25	42	9	145	30	146	75	86	162	198	167	228	89	36	65	93	85	402	60	339	188	144	296	774	189	76	11	16	15	16	8	11	3	17	19	20	4	15	23	8	26	133	73	17	8	58	15	11	24	8	6	2	7	5	13	14
Migut.B00302.v2.0	6	4	5	3	4	4	7	20	8	5	4	1	1	2	4	2	1	4	0	3	2	0	2	7	0	0	1	0	3	3	0	8	1	1	9	0	1	2	2	0	0	0	0	0	0	0	0	0	0	0	11	19	6	19	21	9	24	14	17	19	18	17	10	20	7	10	3	16	25	16	0	1	0	0	0	0	0	0	0	0
Migut.B00303.v2.0	168	134	137	71	95	47	37	75	84	62	153	141	254	86	126	115	148	102	75	210	384	386	307	272	241	106	122	298	125	245	652	329	269	506	301	361	102	141	186	378	159	107	165	106	87	96	94	145	124	51	26	76	114	44	21	51	32	27	55	24	59	34	46	31	21	115	60	29	24	66	83	53	147	19	44	16	22	39	91	59
Migut.B00304.v2.0	212	247	347	245	256	276	232	248	231	213	275	205	274	305	284	199	230	214	178	345	278	321	331	429	220	168	337	258	302	409	308	317	335	326	408	391	169	243	222	375	191	205	195	226	210	169	160	129	182	191	134	172	141	264	228	164	173	195	197	210	166	207	227	280	134	121	120	185	154	213	123	102	169	124	131	64	56	102	136	93
Migut.B00305.v2.0	57	88	80	26	112	42	54	40	66	52	96	90	98	110	123	42	40	57	57	62	37	46	49	94	45	40	53	34	60	45	26	74	59	49	71	35	50	36	70	40	36	67	69	50	50	17	43	41	49	61	52	35	25	85	113	42	45	57	59	50	41	85	67	66	40	38	40	83	39	66	15	21	63	33	30	18	24	14	46	33
Migut.B00306.v2.0	73	21	14	17	12	32	18	72	16	24	43	25	42	25	30	44	47	49	32	40	133	60	67	47	78	64	22	55	63	45	71	72	44	38	60	71	40	40	26	44	33	23	29	27	35	19	8	31	17	3	35	36	24	22	18	26	32	18	21	24	34	10	24	35	17	25	26	31	26	28	9	6	15	1	7	0	4	2	13	5
Migut.B00307.v2.0	105	71	63	47	45	42	28	118	47	69	117	91	89	48	87	69	55	58	56	62	121	100	104	86	86	69	64	88	113	133	138	111	126	107	111	177	49	58	95	117	127	110	88	81	129	55	39	86	98	32	59	65	58	56	36	31	29	36	35	31	72	80	62	45	47	36	35	32	46	40	61	52	133	23	54	18	21	30	49	31
Migut.B00308.v2.0	210	152	133	102	170	122	74	165	128	124	265	156	185	143	197	84	78	128	149	106	287	87	167	172	158	152	140	151	230	309	206	174	181	151	181	221	96	108	131	120	337	272	291	321	367	251	138	271	220	276	174	172	142	160	142	111	136	139	107	124	258	301	228	232	207	179	131	233	186	207	228	180	225	145	172	64	98	99	246	187
Migut.B00309.v2.0	0	0	0	0	0	0	0	0	0	0	1	0	0	0	0	0	0	0	0	0	0	0	0	0	4	0	0	0	0	1	0	0	0	0	1	3	0	1	0	0	0	1	0	3	1	2	0	5	6	0	0	0	0	0	0	0	0	0	0	0	0	0	0	0	0	0	0	0	0	0	0	0	0	0	0	1	0	1	1	0
Migut.B00310.v2.0	1	0	3	0	0	3	1	4	0	2	1	0	2	0	5	2	7	0	0	1	7	3	11	4	5	6	5	10	5	28	8	2	6	8	12	40	5	8	4	20	2	4	7	6	15	11	3	10	8	4	0	3	0	2	0	1	3	0	2	0	3	5	2	2	1	3	4	2	0	3	3	1	17	3	3	0	4	5	14	7
Migut.B00311.v2.0	33	39	51	22	32	18	29	26	26	41	53	42	56	47	60	36	45	27	26	43	43	46	63	70	50	25	42	64	44	84	65	58	60	79	91	92	51	34	35	75	60	82	89	90	98	56	72	107	79	61	23	23	16	28	31	20	23	27	38	23	27	43	40	37	19	54	30	30	18	43	60	35	100	34	39	23	31	37	70	47
Migut.B00312.v2.0	1	3	8	5	11	2	1	5	3	3	5	7	7	5	8	6	7	2	6	13	8	8	10	10	8	9	6	12	9	10	11	13	16	8	6	19	5	6	5	10	10	19	18	10	8	9	6	25	3	6	9	11	8	3	4	6	1	3	6	1	8	6	8	11	9	9	8	8	13	11	15	6	30	6	9	5	4	9	13	8
Migut.B00313.v2.0	0	2	1	0	0	1	0	0	2	0	2	4	1	3	0	1	3	2	3	1	8	4	5	2	2	1	1	6	6	4	2	1	4	3	4	3	1	1	3	1	14	15	21	6	13	6	15	17	2	11	6	2	1	4	2	2	4	9	3	4	2	16	6	8	5	18	8	13	6	13	1	2	9	0	0	0	1	0	4	3
Migut.B00314.v2.0	59	27	43	19	33	14	16	38	21	23	40	34	42	20	46	33	29	33	33	34	43	32	44	62	51	25	31	55	44	45	46	50	33	74	42	85	31	27	40	40	44	61	60	67	86	46	54	63	75	59	32	12	13	31	26	26	17	19	23	20	21	26	32	37	24	29	17	18	27	22	25	26	58	24	27	5	12	17	40	28
Migut.B00315.v2.0	1	6	9	0	0	3	1	6	2	4	7	2	2	1	5	2	2	0	0	1	1	1	1	2	2	1	2	4	1	1	0	1	0	7	2	3	2	2	3	1	6	3	1	6	1	5	5	7	1	5	16	4	5	3	5	4	3	4	2	4	6	16	28	6	10	5	6	9	3	13	1	3	10	2	8	3	3	0	5	1
Migut.B00316.v2.0	1	1	1	0	0	0	1	1	0	1	1	1	1	0	1	0	0	0	0	2	2	6	0	0	0	0	0	0	0	0	2	0	0	1	1	0	0	2	0	1	240	670	82	998	757	567	599	355	543	705	3	2	2	0	2	0	1	0	1	0	2	2	0	1	0	0	0	0	1	0	207	203	272	30	115	18	172	145	307	175
Migut.B00317.v2.0	0	0	0	0	0	0	0	0	0	0	0	0	0	0	0	0	0	0	0	0	0	0	0	0	0	0	0	0	0	0	0	0	0	0	0	0	0	0	0	0	7	7	42	3	3	0	4	17	0	6	0	1	0	0	0	0	0	0	0	0	0	0	0	0	0	0	0	1	0	0	1	0	3	1	0	1	0	0	1	2
Migut.B00318.v2.0	167	20	15	49	14	58	5	201	6	51	121	12	18	12	154	67	120	77	52	15	224	16	157	25	283	174	19	153	301	427	188	155	115	19	143	566	125	94	178	252	106	128	154	90	214	86	17	186	169	29	101	100	93	83	102	58	66	63	145	66	56	71	121	49	66	65	43	62	52	52	33	20	118	25	27	22	27	23	38	38
Migut.B00319.v2.0	3	8	12	3	9	2	5	0	4	2	1	0	13	5	3	2	6	2	4	7	0	10	8	6	2	1	4	5	4	2	10	15	5	12	3	7	4	3	3	8	26	36	77	85	51	41	20	70	25	85	1	9	4	7	16	6	11	3	6	13	4	2	6	4	0	12	7	9	2	6	23	23	72	32	32	13	11	28	82	49
Migut.B00320.v2.0	72	36	55	27	59	35	32	55	38	46	67	35	71	52	58	38	52	41	35	52	71	56	70	66	32	59	69	58	77	108	57	54	58	70	71	96	43	54	78	73	215	296	479	267	371	183	258	369	315	117	24	13	15	32	53	21	21	21	32	34	13	46	52	35	16	26	18	42	28	35	43	28	213	25	69	15	23	26	134	68
Migut.B00321.v2.0	5	4	1	2	4	1	6	5	3	1	10	2	5	3	2	5	3	2	1	9	10	8	6	7	5	1	5	9	6	4	8	2	4	6	1	8	2	5	5	7	18	44	74	37	28	12	18	38	31	17	8	2	5	9	5	5	4	5	7	3	3	8	6	22	10	10	4	7	6	6	16	5	53	8	19	2	3	7	24	17
Migut.B00322.v2.0	9	21	13	14	18	10	5	12	5	7	9	10	15	11	10	14	10	6	3	17	14	20	11	9	7	6	12	8	1	10	7	16	11	5	12	8	4	11	8	8	23	23	23	14	8	16	8	18	17	13	36	24	16	42	58	25	23	29	46	35	40	40	43	35	19	29	19	43	39	27	26	28	61	35	37	6	13	24	61	47
Migut.B00323.v2.0	179	180	277	148	420	172	178	296	237	192	192	103	183	278	251	119	125	148	157	198	111	129	209	284	154	122	209	161	206	246	129	128	171	230	171	188	92	104	257	169	120	182	212	300	274	255	164	221	266	233	134	124	78	246	365	94	129	161	188	202	168	208	251	258	151	83	113	189	157	232	96	98	221	206	194	50	112	167	304	214
Migut.B00324.v2.0	148	152	153	74	310	138	125	185	166	166	167	158	190	215	271	123	100	159	174	170	151	190	186	211	138	145	141	133	184	192	88	128	157	236	177	210	87	100	243	254	177	202	249	282	168	121	234	171	229	234	8	5	11	14	11	5	24	10	14	7	6	10	54	13	7	8	7	13	4	12	0	0	3	1	2	0	1	1	2	1
Migut.B00325.v2.0	6	3	0	0	0	0	0	0	0	1	3	2	1	1	1	0	0	0	1	0	0	0	0	0	4	1	0	1	2	1	6	0	3	5	0	0	0	3	0	1	10	4	3	6	8	5	11	9	20	13	1	2	0	1	0	3	0	2	1	1	5	1	0	0	1	1	0	3	0	2	8	6	20	3	7	3	2	4	11	5
Migut.B00326.v2.0	0	0	0	0	0	0	0	0	0	0	0	0	0	0	0	0	0	0	0	0	0	0	0	0	0	0	0	0	0	0	0	0	0	0	0	0	0	0	0	0	0	0	0	0	0	0	0	0	0	0	0	0	0	0	0	0	0	0	0	0	0	0	0	0	0	0	0	0	0	0	0	0	0	0	0	0	0	0	0	0
Migut.B00327.v2.0	51	73	77	29	70	39	47	36	39	42	102	57	86	54	115	36	50	51	50	84	116	94	102	115	60	59	69	64	66	125	113	111	92	102	98	145	66	56	53	93	164	177	176	172	141	134	135	98	103	107	81	68	46	54	54	40	43	47	36	33	89	85	60	64	40	52	34	41	30	46	67	57	211	64	69	31	24	39	90	66
Migut.B00328.v2.0	64	69	57	41	44	56	54	62	43	55	105	65	110	80	80	57	39	43	55	60	64	55	43	84	33	52	55	44	65	64	64	68	105	60	66	66	55	43	73	58	52	55	49	45	46	30	28	42	55	33	51	47	41	37	48	26	28	37	24	43	45	82	58	49	40	28	33	53	42	41	36	17	47	11	23	9	15	11	27	23
Migut.B00329.v2.0	122	140	75	95	119	54	67	80	78	76	140	147	109	140	101	65	42	86	92	80	56	93	65	92	41	37	45	46	81	55	44	66	80	62	66	53	26	34	59	35	317	333	428	302	229	175	189	331	243	229	110	110	65	90	79	60	76	70	66	76	118	144	118	121	97	51	67	95	83	74	293	289	529	342	333	146	169	205	305	272
Migut.B00330.v2.0	454	476	420	329	416	357	295	641	345	387	524	266	430	341	358	292	338	291	245	471	431	454	400	446	305	288	320	335	389	455	405	380	413	392	317	418	222	251	373	426	247	249	231	178	198	178	184	204	208	197	534	478	398	401	514	254	294	324	345	360	427	720	460	425	405	144	239	402	309	397	205	199	303	166	190	80	105	114	155	155
Migut.B00331.v2.0	7	8	2	3	4	6	0	1	1	4	5	1	4	1	1	1	3	1	0	2	6	9	2	3	2	3	0	6	6	4	4	6	9	6	5	3	2	2	5	2	12	5	10	5	7	4	3	8	6	5	2	2	10	2	1	4	0	3	0	5	3	0	3	6	2	10	4	3	2	4	10	14	14	5	2	0	4	2	8	4
Migut.B00332.v2.0	4	3	1	2	0	1	0	1	1	2	2	2	1	2	0	0	0	1	0	0	0	1	1	1	0	0	0	0	1	0	3	1	3	1	1	1	0	1	0	0	1	2	2	2	1	0	2	2	0	2	8	8	8	3	6	2	5	5	2	2	10	10	13	9	2	5	2	1	3	0	22	23	28	11	17	8	9	5	7	11
Migut.B00333.v2.0	5	1	2	3	1	0	1	0	1	0	2	4	8	2	4	0	0	0	0	3	5	6	5	1	1	0	2	3	2	1	8	9	5	7	5	2	1	2	0	6	9	4	4	1	4	2	3	1	1	3	8	7	10	2	2	6	1	3	6	3	10	18	4	4	3	4	1	3	3	3	24	20	18	7	15	2	3	3	7	5
Migut.B00334.v2.0	4	9	25	3	5	3	2	5	9	2	14	4	12	9	7	15	13	9	2	10	21	21	24	14	23	14	17	15	9	38	29	14	26	36	19	17	23	15	18	28	8	11	12	20	9	7	8	16	8	9	2	3	9	3	1	10	4	5	8	7	6	1	1	5	0	16	6	2	2	8	11	4	5	4	1	0	2	1	5	4
Migut.B00335.v2.0	97	106	73	46	54	65	45	97	85	44	84	71	93	63	73	45	51	51	55	62	84	95	63	101	59	61	60	96	65	95	94	105	88	98	77	95	54	57	68	98	163	189	157	164	139	130	132	146	112	117	71	52	45	58	45	30	36	45	43	49	81	84	105	62	47	32	36	64	43	68	199	159	288	114	123	79	64	89	168	145
Migut.B00336.v2.0	28	34	43	17	32	21	24	45	36	37	30	40	45	40	34	23	37	26	29	42	55	49	45	42	22	29	34	47	37	40	47	41	46	70	30	66	32	24	42	62	36	24	34	52	36	20	28	47	50	22	8	10	14	16	6	9	4	6	8	4	18	14	22	15	12	7	5	13	18	11	17	9	31	8	16	1	11	11	18	22
Migut.B00337.v2.0	5	2	1	1	0	2	1	3	1	1	9	2	5	1	13	4	1	3	1	5	9	5	8	1	3	1	2	4	4	2	2	5	7	9	3	2	0	0	10	9	7	7	6	5	2	2	2	5	5	1	0	0	0	0	0	0	0	0	0	0	0	0	0	1	0	0	0	0	0	0	0	0	0	0	0	0	0	0	0	0
Migut.B00338.v2.0	5	10	17	8	8	2	4	7	12	3	6	8	10	5	7	8	3	8	7	14	10	7	6	13	4	2	11	12	4	8	9	8	15	25	21	9	6	2	5	9	8	13	15	13	13	9	8	11	6	4	0	2	1	3	5	0	1	2	1	1	4	2	3	1	1	4	0	2	3	2	5	6	4	4	1	0	1	3	9	7
Migut.B00339.v2.0	123	63	56	50	46	38	37	104	44	54	96	65	90	49	100	50	61	64	46	74	145	78	68	72	100	67	44	71	119	129	124	116	137	101	113	194	60	66	70	89	201	234	189	209	215	167	92	195	137	120	113	74	41	86	71	36	34	42	55	58	102	131	134	100	79	46	61	82	88	77	254	195	330	127	152	67	110	116	179	156
Migut.B00340.v2.0	0	0	0	0	0	0	0	0	0	0	0	0	0	1	0	0	0	0	0	0	0	0	0	0	0	1	1	1	0	0	0	0	0	0	0	0	0	0	0	0	0	1	0	0	0	0	0	0	0	0	0	0	0	0	0	0	0	0	0	0	0	0	0	0	0	0	0	0	0	0	0	0	0	0	0	0	0	0	0	0
Migut.B00341.v2.0	5	6	9	1	5	9	5	3	2	4	17	10	14	10	15	9	10	9	3	13	16	17	16	30	13	7	16	16	5	25	27	16	14	37	26	24	9	12	13	28	10	20	17	23	13	14	14	9	9	26	6	5	6	4	8	7	6	1	3	4	9	6	6	6	4	10	4	2	5	5	7	2	9	5	5	2	3	5	14	5
Migut.B00342.v2.0	163	84	142	100	171	87	56	161	63	95	153	72	78	89	200	101	105	98	77	104	237	113	210	136	214	148	88	182	166	270	185	190	211	164	189	351	109	107	160	214	154	145	180	132	234	107	88	144	171	101	44	76	54	62	54	42	21	37	37	39	62	77	79	51	43	41	26	43	38	52	53	45	97	57	66	19	33	52	50	50
Migut.B00343.v2.0	80	120	95	50	89	39	45	55	69	68	123	113	122	80	118	52	41	68	49	79	63	83	48	72	33	73	75	41	100	75	35	94	77	35	61	51	50	32	59	28	65	124	75	88	90	80	62	82	74	82	75	56	65	98	94	46	73	77	52	80	80	157	114	108	92	64	50	135	81	103	71	57	229	46	71	28	29	28	106	62
Migut.B00344.v2.0	89	127	108	57	117	42	46	71	68	60	132	99	166	98	76	74	84	66	26	128	93	151	105	134	68	63	106	102	69	127	128	109	146	115	107	99	75	62	101	107	131	171	116	135	124	97	105	114	122	99	82	106	79	60	60	57	54	53	52	53	99	129	71	65	43	64	35	72	50	65	90	79	175	91	78	40	37	53	79	56
Migut.B00345.v2.0	1	0	0	0	1	0	0	0	0	0	0	0	0	0	0	0	0	0	0	0	0	0	0	1	0	0	0	0	0	0	0	0	0	0	1	1	0	0	0	0	22	37	67	204	118	276	51	82	39	190	0	0	1	0	0	0	0	1	1	0	0	0	0	0	0	0	0	1	0	0	90	116	201	81	136	25	86	149	309	243
Migut.B00346.v2.0	55	75	63	39	97	38	33	54	55	46	66	75	94	82	89	32	34	32	58	39	46	63	35	73	39	29	52	55	56	52	52	70	67	55	57	63	34	40	55	43	120	155	176	206	199	128	126	150	163	180	38	54	29	19	32	15	22	16	15	17	42	31	37	22	26	16	11	18	16	48	99	73	113	60	56	36	39	50	67	48
Migut.B00347.v2.0	0	0	0	0	0	1	0	0	0	0	3	1	6	0	4	0	0	0	0	0	0	0	2	0	0	0	0	0	0	0	0	0	0	0	0	0	0	0	0	0	0	0	0	0	0	2	1	0	1	0	18	5	9	15	15	13	5	12	13	20	5	4	66	1	5	1	0	2	1	2	0	0	0	0	0	0	0	0	0	0
Migut.B00348.v2.0	4	1	0	0	1	0	0	0	0	0	0	1	1	1	0	0	2	0	0	1	1	0	2	2	0	1	0	1	1	1	2	0	0	4	0	1	0	0	1	3	1	0	0	1	1	2	1	0	4	0	0	0	0	0	1	0	0	0	0	0	0	0	0	0	0	0	0	0	0	0	0	1	1	0	1	0	0	1	1	0
Migut.B00349.v2.0	0	0	0	0	0	0	0	0	0	0	0	0	0	0	0	0	0	0	0	0	0	0	0	0	0	0	0	0	0	0	0	0	0	0	0	0	0	0	0	0	0	0	0	0	0	0	0	0	0	0	0	0	0	0	0	0	0	0	0	0	0	0	0	0	0	0	0	0	0	0	0	0	0	0	0	0	0	0	0	0
Migut.B00350.v2.0	13	5	6	7	9	4	1	11	2	6	5	3	5	6	7	0	1	1	9	2	0	4	0	3	0	0	4	2	5	1	1	0	0	3	0	1	0	0	0	0	5	3	8	0	6	3	2	8	9	3	8	9	2	7	5	5	6	5	1	4	9	34	7	15	8	1	6	17	9	19	1	3	1	2	0	0	0	0	5	2
Migut.B00351.v2.0	460	1079	721	623	2306	605	660	513	842	631	590	569	810	614	698	314	321	416	311	578	268	712	321	510	206	177	650	296	326	260	372	490	283	525	367	204	152	218	405	301	130	122	55	248	103	51	207	93	216	83	739	714	585	742	1306	417	577	642	599	529	569	880	591	742	471	186	311	684	525	622	201	200	234	144	251	43	115	118	146	153
Migut.B00352.v2.0	16	15	18	15	10	8	14	16	13	14	15	15	16	12	13	11	19	14	11	21	18	15	23	22	18	12	12	17	13	20	20	13	26	26	18	35	18	14	21	31	48	75	80	74	57	34	41	54	47	27	18	16	11	27	19	12	14	25	17	9	20	28	28	14	22	28	14	16	12	21	48	53	103	65	74	33	26	42	57	54
Migut.B00353.v2.0	1	7	2	1	8	4	6	16	11	4	6	3	2	0	17	1	1	3	2	3	4	1	3	16	4	2	4	1	4	3	3	6	2	6	2	6	1	0	1	0	15	27	32	33	21	29	15	29	24	31	11	24	3	9	3	4	4	11	14	4	1	9	2	2	0	2	1	4	3	2	6	7	9	5	5	3	12	6	9	6
Migut.B00354.v2.0	18	26	25	10	21	14	11	21	16	15	32	20	27	12	22	7	14	13	11	16	27	24	12	40	14	14	22	21	26	24	42	20	23	28	11	23	11	12	19	23	72	41	60	76	69	46	26	61	50	46	14	22	14	16	0	9	11	4	11	9	7	16	14	11	10	5	3	11	6	8	68	58	101	60	32	33	49	34	53	61
Migut.B00355.v2.0	364	336	281	169	263	184	171	263	231	237	572	563	567	530	370	205	146	260	390	228	307	335	257	500	132	208	200	246	247	304	323	335	516	382	424	410	172	220	266	351	874	865	874	810	808	513	359	588	510	607	352	317	270	345	268	180	225	226	174	202	594	877	465	422	292	251	234	477	256	444	963	1026	1472	686	798	424	420	388	776	621
Migut.B00356.v2.0	116	95	69	34	68	68	47	92	72	53	108	77	115	83	110	71	65	85	68	79	97	105	88	86	71	61	59	79	76	129	118	95	147	107	86	114	66	68	104	115	128	163	134	130	131	103	88	134	120	115	101	54	34	55	54	32	30	29	46	45	58	59	55	48	23	53	47	42	45	42	68	46	167	17	40	11	13	33	83	55
Migut.B00357.v2.0	22	100	29	28	49	47	32	18	62	38	81	41	47	67	92	11	11	23	29	34	24	16	29	26	19	21	14	97	53	184	36	27	37	52	54	90	21	18	31	36	120	108	112	248	186	117	144	166	134	150	268	266	115	284	221	125	130	186	208	179	184	317	176	196	97	117	117	212	168	124	63	50	112	44	82	34	21	43	86	57
Migut.B00358.v2.0	6	7	15	9	5	11	7	17	7	9	14	20	8	14	11	2	13	22	18	10	17	26	14	12	12	11	10	18	7	24	22	9	14	18	18	13	7	4	11	22	31	22	30	36	26	28	35	24	33	24	36	28	18	21	22	17	9	18	20	14	17	33	49	21	21	20	19	27	32	22	33	35	79	25	39	9	17	21	44	29
Migut.B00359.v2.0	8	26	19	17	23	10	9	19	15	14	16	16	16	14	24	8	18	16	13	25	14	21	36	36	17	15	23	36	25	44	38	22	19	48	36	47	16	13	21	48	17	24	41	37	44	28	26	30	44	25	18	19	14	14	16	11	14	21	19	18	15	16	20	20	21	23	8	12	14	25	24	20	30	24	29	8	14	15	28	32
Migut.B00360.v2.0	2	4	4	0	3	4	3	3	5	2	3	4	10	2	3	4	6	5	3	4	8	10	2	10	5	7	7	9	4	15	15	15	13	13	19	11	5	6	7	19	18	27	28	39	28	23	22	35	26	32	3	4	6	3	3	0	4	4	3	1	7	6	6	1	0	14	4	7	6	1	23	8	32	9	11	10	7	10	17	13
Migut.B00361.v2.0	0	0	0	0	0	0	0	0	0	0	0	0	0	0	0	0	0	0	0	0	0	0	0	0	0	0	0	0	0	0	0	0	0	0	0	0	0	0	0	0	0	0	0	0	0	0	0	0	0	0	0	0	0	0	0	0	0	0	0	0	0	0	0	0	0	0	0	0	0	0	0	0	0	0	0	0	0	0	1	0
Migut.B00362.v2.0	0	0	0	0	0	0	0	0	0	0	0	0	0	0	0	0	0	0	0	0	0	2	0	0	0	0	0	0	0	0	0	0	0	1	1	1	0	0	0	0	0	1	0	0	0	0	0	0	0	0	1	0	1	0	0	1	0	0	0	0	0	0	0	0	0	0	0	0	0	0	0	0	0	0	0	0	0	0	0	0
Migut.B00363.v2.0	134	128	98	104	85	137	129	147	99	130	168	190	180	129	95	115	106	128	132	173	197	201	142	148	119	90	111	143	114	127	165	187	205	163	120	131	115	133	121	119	334	311	329	412	290	281	282	360	199	195	50	48	34	12	6	36	31	25	14	18	31	25	24	23	31	58	44	46	40	28	55	54	68	17	29	21	20	18	58	37
Migut.B00364.v2.0	191	208	222	127	250	79	114	107	161	141	377	208	261	277	289	145	129	170	141	185	285	235	239	280	163	225	166	207	270	339	200	288	311	259	259	328	150	165	243	220	728	805	958	753	739	613	563	598	839	677	166	183	151	275	259	125	141	133	180	152	219	435	461	266	155	176	159	250	187	256	686	636	1752	733	688	360	358	452	833	674
Migut.B00365.v2.0	1577	1946	2710	1361	1803	1371	1072	1107	1053	1086	2084	1158	2127	1418	1829	1329	1967	1257	911	2311	2446	2533	2917	2759	2224	1510	2169	2677	2017	2928	3247	2821	2770	3026	2883	3389	1783	1448	1822	2808	1421	1893	1670	1242	1827	875	1114	1274	1521	822	809	924	951	1378	971	768	678	884	897	925	901	971	1029	857	776	927	773	772	492	831	521	467	1041	565	541	240	419	448	584	562
Migut.B00366.v2.0	16	13	12	1	5	10	8	2	12	7	42	18	29	7	20	11	14	12	11	9	25	40	31	38	24	30	18	41	37	35	48	33	30	71	32	54	17	23	29	73	63	76	80	51	47	36	50	61	48	39	14	16	3	19	6	4	3	7	4	5	18	15	6	13	9	14	9	24	14	20	29	40	95	38	42	15	21	21	44	36
Migut.B00367.v2.0	112	180	225	93	182	129	134	170	160	116	241	209	254	185	201	125	159	174	148	228	179	258	224	291	127	142	203	235	178	282	224	238	309	310	224	269	162	144	200	300	356	438	429	417	375	403	439	382	366	487	207	143	98	192	189	143	142	143	212	144	146	245	219	187	176	172	135	222	165	209	296	262	714	214	240	54	164	245	540	394
Migut.B00368.v2.0	865	945	1029	756	1070	792	582	620	619	616	850	575	876	730	772	633	763	586	435	898	883	892	1023	1055	815	673	792	940	803	1226	1116	994	906	1095	1046	1058	644	634	747	1012	1163	883	1000	1103	1032	946	898	962	935	735	362	394	448	329	323	250	261	304	279	255	420	476	405	332	266	277	264	275	231	349	707	552	1017	426	455	259	392	467	569	598
Migut.B00369.v2.0	70	39	79	14	160	17	14	87	45	36	24	29	19	34	58	15	18	21	40	19	35	40	29	24	24	36	18	32	22	37	17	25	18	44	26	32	29	28	43	62	178	196	436	330	483	252	233	291	379	549	69	42	20	30	122	34	53	23	96	61	19	100	137	5	82	7	42	52	33	117	82	41	208	90	95	21	35	32	205	98
Migut.B00370.v2.0	16	23	21	15	40	7	9	18	23	15	45	35	43	27	96	18	15	28	22	28	30	14	34	58	27	23	13	41	44	78	32	33	52	55	35	75	25	13	56	44	99	109	163	143	145	113	114	87	156	165	21	22	19	18	37	17	7	16	24	11	14	52	28	19	26	11	27	30	8	30	27	17	41	29	31	12	11	18	39	27
Migut.B00371.v2.0	1	0	0	0	0	0	0	0	0	0	0	1	0	1	0	0	0	0	0	0	0	0	0	0	0	0	0	0	0	0	0	0	0	1	0	1	0	0	0	0	0	1	5	6	1	1	0	5	1	1	0	0	0	0	0	0	0	0	0	0	0	0	0	0	0	0	0	0	0	0	1	0	0	1	0	0	0	0	0	0
Migut.B00372.v2.0	1	1	2	0	3	2	3	2	1	2	1	1	1	4	2	1	3	4	2	4	1	2	3	2	1	3	5	4	0	2	2	1	4	1	2	1	2	2	4	4	0	0	5	5	4	14	2	1	4	23	3	0	0	0	1	0	0	0	0	1	0	1	4	1	4	3	1	0	2	1	0	1	1	2	0	0	0	0	3	0
Migut.B00373.v2.0	0	0	0	1	2	0	0	0	0	0	0	0	0	0	0	0	0	0	0	0	0	0	0	0	0	0	0	0	0	0	0	0	2	0	0	0	0	0	0	1	0	0	1	0	1	0	0	0	0	1	0	0	0	1	1	0	1	0	0	0	0	0	8	0	4	0	1	0	2	1	0	0	2	0	0	0	0	0	0	0
Migut.B00374.v2.0	40	32	26	12	25	17	18	27	14	20	99	103	115	40	58	25	26	40	45	55	153	139	69	66	49	42	44	78	48	66	125	146	159	80	91	91	52	58	82	81	268	534	243	544	417	834	299	313	294	528	43	36	43	35	21	16	14	23	40	25	52	107	41	63	31	75	52	64	27	52	442	510	699	305	360	179	439	661	656	691
Migut.B00375.v2.0	91	112	91	51	114	65	64	87	74	60	120	82	88	97	104	43	55	96	86	100	92	81	92	117	78	59	79	81	91	136	84	98	111	122	104	128	64	76	96	122	158	177	243	249	207	147	157	218	182	164	94	71	48	78	90	50	54	75	66	75	66	108	114	78	60	68	53	86	73	87	133	133	272	98	104	48	70	90	196	137
Migut.B00376.v2.0	20	11	20	8	4	7	9	18	15	11	15	18	76	17	9	20	21	15	22	22	28	20	21	19	28	7	13	30	14	17	27	28	17	26	31	24	17	41	8	27	35	53	44	60	36	37	32	38	47	28	22	17	23	22	18	15	22	12	8	20	26	34	98	26	26	15	16	11	23	27	36	32	73	31	45	13	19	35	41	47
Migut.B00377.v2.0	57	36	101	34	23	22	16	34	26	23	96	66	136	51	75	73	116	57	28	143	229	191	285	199	168	103	96	243	85	199	403	184	175	398	244	336	164	74	86	306	24	14	22	8	16	11	13	22	10	9	26	30	46	19	12	26	13	23	21	23	20	16	14	28	7	60	30	22	23	28	44	23	57	9	8	4	8	19	30	20
Migut.B00378.v2.0	233	282	365	126	356	135	133	310	193	156	214	132	161	159	228	74	103	102	115	193	184	189	190	209	105	84	120	165	162	190	207	202	204	254	202	280	124	102	170	188	312	498	481	486	500	275	338	372	438	481	171	136	82	257	268	62	155	89	114	113	109	180	1063	133	319	92	170	179	126	171	186	168	428	184	180	69	94	151	339	257
Migut.B00379.v2.0	2	0	1	0	1	0	0	0	0	1	0	0	4	2	2	0	0	0	0	2	1	0	1	1	0	0	0	0	0	0	2	0	1	1	1	2	0	1	2	0	2	5	6	2	3	0	2	1	1	3	9	10	3	21	33	8	3	15	18	15	3	5	22	10	3	5	4	5	5	18	28	35	90	52	65	14	35	32	82	63
Migut.B00380.v2.0	0	0	0	0	0	0	0	0	0	1	1	1	0	0	0	0	0	0	0	0	0	1	0	0	1	1	1	1	0	0	0	1	0	0	0	0	0	0	0	0	2	6	2	1	1	2	2	0	2	2	0	1	2	0	2	0	0	0	0	1	0	2	0	0	1	0	1	0	1	0	7	6	7	3	5	1	2	0	4	3
Migut.B00381.v2.0	1174	1153	924	635	1113	613	535	951	642	567	1317	882	1026	1505	1473	426	362	566	642	664	887	700	681	872	300	428	510	337	830	569	571	812	656	440	603	480	279	318	713	279	241	370	375	241	242	76	199	144	197	144	996	980	704	1180	1496	496	642	668	860	761	884	1367	868	1232	372	325	324	715	544	602	141	143	321	92	150	47	72	57	141	108
Migut.B00382.v2.0	197	173	163	109	248	126	100	169	111	110	172	93	149	146	172	84	90	96	90	136	168	152	163	180	125	119	191	124	155	197	149	197	170	160	187	169	113	97	156	115	150	257	186	156	180	119	123	156	199	194	141	135	93	128	153	72	77	87	85	95	130	173	126	100	77	79	61	109	84	111	80	91	211	71	88	31	41	49	104	86
Migut.B00383.v2.0	266	260	277	87	386	119	97	185	164	117	115	114	168	100	190	147	213	115	90	241	200	258	291	253	324	149	224	316	255	308	323	297	254	443	217	432	176	192	304	431	183	182	242	80	159	89	76	168	257	148	137	140	116	160	143	95	75	107	198	92	83	65	143	63	89	113	87	71	79	92	62	51	177	64	53	24	41	38	70	57
Migut.B00384.v2.0	26	15	23	19	21	23	14	24	14	18	22	31	30	18	48	22	12	32	12	27	31	35	29	45	31	24	22	37	40	34	25	33	66	50	32	30	28	26	36	42	2	1	3	4	0	2	1	2	3	4	30	8	17	27	12	13	9	11	23	10	19	18	35	20	16	12	16	13	34	24	0	0	6	3	1	1	0	1	2	0
Migut.B00385.v2.0	414	435	396	305	466	263	261	296	316	272	482	352	448	310	398	227	270	235	211	479	423	460	432	499	273	273	326	369	354	490	459	457	486	558	422	504	256	266	360	436	411	444	384	431	394	238	291	362	438	291	243	197	183	229	283	128	155	153	254	217	213	249	188	227	103	178	137	200	158	189	173	174	371	130	147	64	56	92	229	145
Migut.B00386.v2.0	81	49	63	32	68	28	29	100	31	39	94	33	57	30	85	55	63	49	42	45	102	62	91	62	64	86	48	80	85	135	106	95	97	69	93	187	54	41	73	95	110	111	85	152	154	74	45	102	118	65	52	65	71	85	96	40	61	37	62	60	65	99	66	62	33	57	41	62	43	49	67	53	143	55	52	17	37	37	79	55
Migut.B00387.v2.0	28	23	25	16	21	12	13	16	14	15	28	26	36	29	18	27	23	26	22	17	37	33	37	34	24	26	25	25	29	57	55	38	43	25	33	52	24	25	20	43	79	126	144	164	137	110	68	117	81	55	26	34	18	29	10	12	21	22	14	20	35	35	51	29	26	45	33	26	14	24	133	139	303	89	133	60	87	128	153	161
Migut.B00388.v2.0	97	86	91	51	67	38	38	63	44	45	90	104	158	94	66	41	76	63	45	98	149	135	121	128	87	71	90	112	63	104	189	142	157	179	136	123	61	80	91	150	151	156	171	142	121	112	104	74	108	104	85	111	82	88	91	46	57	56	69	58	81	121	75	98	58	85	68	87	78	61	116	120	250	65	110	43	66	63	118	122
Migut.B00389.v2.0	36	39	36	36	39	22	22	27	32	31	39	24	47	29	39	38	33	35	34	40	38	43	68	56	40	51	38	60	50	85	41	55	57	80	68	76	53	37	53	83	84	69	98	115	107	102	72	99	113	107	25	27	29	37	26	37	24	19	26	27	32	27	43	25	19	33	29	31	26	36	51	44	94	44	51	26	20	57	79	51
Migut.B00390.v2.0	6	5	5	4	11	4	7	13	4	3	7	4	4	3	6	5	2	4	11	2	8	0	4	3	3	7	2	3	4	5	1	4	6	4	8	7	9	5	2	6	4	1	11	8	8	4	5	17	4	6	2	1	1	6	4	1	2	3	0	2	0	1	1	3	3	8	5	2	1	2	2	0	8	3	4	1	2	1	4	3
Migut.B00391.v2.0	39	256	133	42	142	73	126	28	176	78	310	338	423	201	163	83	85	123	100	195	80	249	113	255	36	40	184	125	76	63	153	224	292	164	147	69	166	89	144	84	164	608	209	100	99	174	416	105	295	393	181	137	86	109	107	81	86	81	144	90	92	187	119	119	61	96	89	151	110	129	274	220	932	182	278	119	134	141	326	262
Migut.B00392.v2.0	0	5	8	0	5	3	3	17	2	2	5	3	3	8	3	3	1	6	3	3	2	2	8	1	4	1	8	4	3	5	2	2	0	5	5	11	2	3	3	4	3	1	7	7	12	4	5	9	6	5	11	5	6	10	10	9	5	4	5	6	7	19	17	17	7	7	5	3	12	13	1	1	2	1	1	0	7	2	4	1
Migut.B00393.v2.0	56	76	64	42	55	60	52	87	74	56	121	64	87	98	92	61	59	78	72	86	56	74	69	76	48	62	71	65	76	82	73	50	91	85	70	103	42	59	68	99	58	69	94	97	75	68	78	87	86	70	64	55	46	76	80	48	87	55	78	69	85	131	126	105	98	86	67	117	83	113	87	91	128	52	63	32	49	61	136	80
Migut.B00394.v2.0	0	1	2	1	0	0	1	11	2	0	0	0	0	0	0	2	0	0	0	0	0	1	0	1	0	0	1	0	0	0	0	2	1	0	1	0	1	0	1	1	0	0	1	0	0	0	0	0	0	0	0	0	1	0	2	0	1	0	0	0	0	0	11	0	2	0	0	0	0	0	0	0	0	0	0	0	0	1	0	0
Migut.B00395.v2.0	0	0	0	0	0	0	0	0	0	0	0	0	0	0	0	0	0	0	0	0	1	0	0	0	0	0	0	0	0	0	0	0	0	0	0	0	0	0	0	0	0	1	0	0	0	2	1	0	0	4	0	0	0	0	0	0	0	0	0	0	0	0	0	0	0	0	0	0	0	0	1	2	7	1	2	0	3	9	9	6
Migut.B00396.v2.0	6	9	12	7	7	5	8	12	8	5	11	4	12	10	6	7	12	5	1	7	12	8	19	9	14	12	18	18	14	14	13	10	18	11	11	19	6	7	10	19	52	49	88	62	72	52	67	77	80	47	0	2	1	2	2	4	2	2	2	2	3	0	1	4	1	1	3	3	2	3	4	0	6	2	4	0	0	0	6	3
Migut.B00397.v2.0	77	56	42	26	79	70	36	177	59	54	36	55	43	60	44	41	33	50	93	52	22	22	21	17	15	20	39	20	61	30	11	22	40	17	29	13	20	21	44	19	26	18	22	26	29	13	12	27	26	9	16	10	10	34	47	26	28	32	17	42	58	120	75	82	79	40	80	95	84	93	10	7	21	13	11	3	5	8	15	9
Migut.B00398.v2.0	26	29	26	22	30	22	20	50	27	25	64	50	49	27	30	17	36	29	31	36	62	43	40	58	32	39	42	44	61	58	63	78	39	46	43	49	27	28	36	51	107	169	92	108	120	101	84	109	102	145	35	29	33	53	32	29	18	32	25	40	26	25	37	47	25	33	26	30	27	35	53	47	95	79	49	17	59	37	72	63
Migut.B00399.v2.0	129	151	186	74	159	67	57	99	46	85	145	111	145	86	141	66	107	73	44	146	161	196	195	179	134	63	115	141	116	191	238	203	205	205	116	204	78	80	123	197	207	208	218	113	158	90	99	107	152	120	54	86	84	49	57	36	29	40	54	41	53	78	64	51	59	67	50	29	24	53	97	99	180	82	86	33	48	59	94	85
Migut.B00400.v2.0	0	0	0	0	0	0	0	0	0	0	0	0	1	0	0	0	0	0	0	0	0	0	0	0	0	0	0	0	0	0	0	0	0	1	0	0	0	0	0	0	0	0	0	0	0	0	0	0	0	0	0	0	0	0	0	0	1	0	0	0	0	0	1	0	1	2	1	0	0	2	0	0	2	0	0	0	0	0	1	0
Migut.B00401.v2.0	13	18	17	10	7	11	9	10	14	6	11	12	9	10	23	9	9	7	15	14	12	7	7	11	13	12	5	18	12	25	19	24	21	15	14	15	14	15	8	7	29	21	48	36	23	11	14	39	28	11	54	21	4	25	21	9	16	10	9	6	37	51	60	35	48	6	27	35	28	17	17	14	47	7	10	6	18	10	19	12
Migut.B00402.v2.0	102	110	102	63	80	52	59	119	70	75	128	88	118	131	121	58	63	68	55	113	135	120	149	111	77	81	69	89	109	123	145	130	131	137	161	155	72	65	80	126	189	274	225	276	236	175	148	210	173	159	109	85	66	89	105	45	54	56	70	69	87	133	139	101	67	83	65	80	63	92	174	158	342	165	139	88	74	114	192	167
Migut.B00403.v2.0	36	4	1	4	1	5	1	16	2	11	29	1	3	2	16	12	15	14	13	8	45	2	30	10	25	30	3	19	30	43	44	34	22	15	23	47	18	8	13	22	44	48	45	71	75	21	2	65	32	7	0	1	1	0	0	0	1	2	0	1	2	1	0	2	1	2	2	1	0	1	1	2	7	2	2	0	4	1	2	1
Migut.B00404.v2.0	41	69	67	33	82	32	33	56	42	35	97	76	90	49	81	62	86	64	57	81	85	96	82	87	82	50	75	92	61	93	136	100	116	132	79	142	79	65	90	141	122	104	142	162	118	147	101	119	149	133	67	51	59	49	50	46	47	24	41	31	47	65	66	56	44	58	51	48	32	56	107	71	290	54	98	28	49	80	156	135
Migut.B00405.v2.0	4	2	10	1	8	2	0	2	2	2	7	7	10	2	3	2	4	3	0	2	18	9	12	11	3	8	1	13	4	10	42	10	16	42	23	51	8	4	14	44	287	121	277	249	239	215	150	278	118	219	13	7	11	13	3	3	6	2	11	3	47	43	52	28	19	28	31	23	20	15	543	435	682	437	438	299	235	334	402	386
Migut.B00406.v2.0	538	598	515	291	774	290	251	550	399	360	566	434	527	496	716	221	250	304	264	462	424	469	372	530	216	222	309	331	462	574	433	473	494	512	387	572	208	261	490	439	351	377	462	497	435	312	334	374	406	535	553	471	369	269	329	203	263	267	355	271	423	783	317	277	231	170	166	284	266	329	409	467	725	309	260	188	192	228	313	253
Migut.B00407.v2.0	8	7	7	7	11	3	0	2	4	8	6	8	10	13	23	3	12	1	7	8	7	10	5	8	8	7	8	7	5	13	10	12	8	16	7	23	2	3	5	7	12	21	25	10	17	11	10	18	13	14	27	15	9	31	42	13	22	20	27	21	13	25	37	39	9	21	12	22	15	23	12	13	36	27	40	7	8	15	37	23
Migut.B00408.v2.0	35	54	47	14	47	16	25	34	10	22	28	24	47	13	70	32	34	22	14	59	52	59	55	57	76	27	70	65	47	69	82	75	61	87	61	92	66	39	74	94	35	73	28	20	49	24	23	26	60	29	32	43	27	48	46	30	21	33	47	44	31	40	54	30	50	49	46	34	22	33	43	35	76	30	31	10	27	26	52	42
Migut.B00409.v2.0	71	65	73	50	42	51	41	81	64	45	97	45	72	62	66	59	66	56	36	85	81	99	83	111	75	71	87	89	99	129	115	91	105	121	99	91	57	67	84	130	129	178	199	206	192	156	149	199	145	153	28	19	17	21	23	27	21	25	30	33	34	53	28	39	17	49	36	25	28	31	63	41	205	42	57	32	23	51	142	93
Migut.B00410.v2.0	0	0	0	0	0	0	0	0	0	0	0	0	0	0	0	0	0	0	0	0	0	0	1	0	0	2	0	0	0	0	1	0	0	0	0	0	1	0	0	0	0	0	0	1	4	4	0	0	0	1	2	1	3	0	1	2	3	1	7	4	3	2	3	1	3	6	3	1	1	4	24	43	37	13	9	3	9	26	53	42
Migut.B00411.v2.0	12	3	5	6	5	4	4	6	4	3	18	12	12	5	5	9	5	3	3	7	5	9	7	10	6	4	4	16	11	16	14	13	15	9	11	10	4	5	5	13	21	21	18	19	11	12	15	16	12	9	8	17	7	5	7	11	3	11	11	11	7	30	19	22	21	10	14	20	14	16	36	28	68	38	21	13	31	28	47	26
Migut.B00412.v2.0	82	86	88	54	142	48	53	66	68	46	74	82	100	87	139	69	67	84	53	92	123	122	108	135	71	77	72	114	104	123	105	106	106	121	120	147	71	65	123	102	123	158	211	132	171	121	109	129	194	186	176	139	89	164	167	56	80	80	105	80	88	143	81	86	80	106	71	89	66	89	116	69	208	70	106	34	45	71	143	119
Migut.B00413.v2.0	94	132	141	92	157	66	76	75	87	93	176	148	197	171	218	95	114	126	95	176	170	139	259	252	197	156	186	248	251	293	208	224	247	237	230	304	144	154	194	266	231	134	267	107	142	123	149	200	215	109	105	152	122	166	162	104	110	124	113	117	240	281	193	213	105	106	86	168	117	170	167	93	501	137	199	97	32	78	158	116
Migut.B00414.v2.0	120	100	265	67	105	57	57	141	56	66	158	91	269	100	249	185	337	129	81	308	460	409	593	497	473	255	317	564	267	626	828	388	451	826	472	910	351	270	532	963	18	36	14	12	18	10	13	10	32	8	27	47	69	47	34	34	16	29	66	38	49	32	41	37	24	57	35	25	15	39	8	8	19	5	1	4	8	6	14	6
Migut.B00415.v2.0	55	68	58	21	85	29	32	91	42	40	89	51	92	52	77	36	58	50	52	84	62	55	77	80	58	45	88	78	45	72	108	96	65	85	67	73	56	41	78	68	22	33	28	17	29	17	20	14	41	25	50	26	36	61	57	29	33	31	46	28	23	52	65	37	56	21	25	36	33	51	21	15	36	13	12	2	13	15	6	17
Migut.B00416.v2.0	79	112	62	62	93	49	37	58	95	60	61	47	53	38	64	32	19	35	42	29	32	34	32	53	17	21	24	30	29	67	37	66	48	53	32	50	20	26	44	39	89	82	136	105	115	59	85	102	153	191	222	180	79	108	155	58	101	64	121	79	84	234	132	99	96	53	47	103	150	87	108	114	297	122	87	60	77	77	176	147
Migut.B00417.v2.0	205	368	151	101	281	200	160	250	246	194	522	425	313	356	438	103	67	150	199	147	192	152	135	192	87	161	124	194	246	324	128	178	218	206	171	230	110	113	229	132	901	1064	1366	1294	1363	964	887	1091	1127	1559	602	610	220	383	646	263	362	361	393	356	514	740	392	416	205	321	214	581	357	395	341	171	1038	172	383	103	68	161	734	393
Migut.B00418.v2.0	8	14	13	14	26	6	13	6	8	9	21	17	62	19	21	12	5	16	15	8	7	14	11	21	11	8	15	15	17	25	21	16	12	20	27	32	16	45	15	23	32	39	55	56	66	45	43	39	40	51	45	21	32	25	25	16	22	16	17	22	27	40	438	31	56	19	35	28	36	28	48	38	98	31	57	23	25	28	55	52
Migut.B00419.v2.0	30	32	34	25	23	18	12	23	16	30	25	32	34	23	32	24	22	19	15	34	32	26	35	39	27	27	26	31	32	35	31	46	45	52	51	54	23	26	37	38	39	45	62	68	70	33	32	55	43	66	35	39	26	47	36	22	25	16	28	28	25	38	73	36	42	34	27	29	23	45	36	27	110	23	34	22	14	28	50	40
Migut.B00420.v2.0	25	30	63	31	49	37	29	37	50	38	53	27	29	38	54	29	39	21	41	51	47	43	47	69	28	35	44	42	51	74	52	47	59	86	53	67	42	28	58	79	113	112	148	204	157	173	127	157	202	232	28	27	18	32	59	20	29	20	39	35	28	31	66	32	63	47	33	38	33	47	77	43	144	64	71	31	46	54	197	110
Migut.B00421.v2.0	60	41	47	8	18	23	23	25	22	25	53	51	88	42	68	47	54	45	21	67	152	128	118	105	82	49	49	131	76	72	200	98	80	145	98	87	48	44	61	85	30	35	60	25	24	30	28	34	41	19	28	46	44	78	61	37	50	34	40	39	38	54	43	83	44	59	58	44	47	58	18	8	44	4	9	4	5	5	21	23
Migut.B00422.v2.0	51	48	39	41	31	26	22	40	36	32	81	68	77	68	38	18	15	19	27	48	39	45	40	54	24	24	29	25	28	49	63	55	72	63	48	55	23	32	34	30	222	225	323	312	205	41	137	199	94	86	84	102	71	96	79	45	63	56	52	50	104	142	171	109	104	52	74	78	66	122	144	125	364	123	105	72	88	110	122	130
Migut.B00423.v2.0	6	6	6	5	9	5	4	12	11	5	8	7	8	15	19	7	3	6	7	9	8	9	12	9	5	11	14	17	11	24	17	12	8	7	11	13	7	7	8	8	6	24	35	17	15	39	14	26	8	16	16	8	8	12	12	6	7	14	6	12	19	27	20	22	20	22	17	18	15	24	26	38	79	32	40	19	19	35	79	47
Migut.B00424.v2.0	20	18	8	13	23	13	10	14	21	18	35	35	27	26	21	13	15	25	19	16	29	26	29	33	21	13	23	21	8	24	32	29	35	33	32	25	22	14	19	18	52	65	82	69	65	46	34	46	54	36	24	24	19	25	35	18	13	16	15	16	23	27	29	28	21	26	20	22	15	20	53	48	135	57	63	29	35	40	70	48
Migut.B00425.v2.0	17	27	29	14	34	20	15	19	19	22	20	19	29	19	38	12	11	18	10	30	20	25	22	21	9	19	20	33	28	41	12	21	25	33	25	46	13	14	29	37	65	70	96	129	78	70	63	102	110	102	58	39	32	38	54	20	29	30	49	27	59	75	74	34	42	34	30	71	35	43	96	51	151	54	63	53	33	44	115	85
Migut.B00426.v2.0	0	1	1	0	0	1	0	0	1	0	2	1	0	1	0	1	0	1	0	0	0	2	0	1	0	0	0	0	1	0	0	0	0	0	0	2	0	2	0	0	0	0	0	0	0	0	1	0	1	0	0	0	0	0	0	0	0	0	0	0	0	0	0	0	0	0	0	0	0	0	0	0	0	0	0	0	0	0	1	0
Migut.B00427.v2.0	0	0	0	0	0	0	0	0	0	0	0	0	0	0	0	0	0	0	0	0	0	0	0	0	0	0	0	0	0	0	0	0	0	0	0	0	0	0	0	0	0	0	0	0	0	0	0	0	0	0	0	0	0	0	0	0	0	0	0	0	0	0	0	0	0	0	0	0	0	0	0	0	0	0	0	0	0	0	0	0
Migut.B00428.v2.0	804	968	1411	705	1081	844	688	768	694	654	1000	681	1073	949	1197	867	1160	833	553	1353	1090	1138	1547	1654	1414	964	1421	1412	1062	1658	1495	1458	1268	1794	1519	2049	1049	895	1067	1899	1031	1054	1306	1108	1373	791	899	1040	1160	751	322	383	515	691	473	362	336	408	397	400	443	558	694	497	467	499	421	436	278	457	371	342	739	394	354	118	256	279	415	336
Migut.B00429.v2.0	1124	1162	2162	782	1796	1060	906	999	1051	920	1311	840	1390	1352	2106	1172	1496	1143	822	1820	1380	1544	2388	2272	1884	1327	1948	2166	1779	2336	1694	1956	1481	2348	2200	2934	1268	1223	1713	2230	1153	1480	2160	1653	2222	988	1128	1455	1992	1264	500	596	515	1231	942	548	590	686	893	679	531	660	1088	911	599	737	615	755	587	697	354	304	992	341	392	108	195	249	726	466
Migut.B00430.v2.0	0	0	0	0	0	0	0	0	0	0	0	0	0	0	0	0	0	0	0	0	0	0	0	0	0	0	0	0	0	0	1	0	0	0	0	0	0	0	0	0	0	0	0	0	0	0	0	0	0	0	0	0	1	0	0	0	0	0	0	0	1	0	0	0	0	0	0	0	0	0	0	1	0	0	0	0	1	0	1	0
Migut.B00431.v2.0	4	1	0	1	0	0	1	1	0	3	4	2	11	6	2	1	1	4	5	2	6	3	4	4	4	2	0	3	3	1	10	1	6	2	3	0	6	1	1	3	11	9	6	8	0	3	1	2	4	2	9	2	2	0	2	1	2	2	0	0	6	2	4	2	4	1	2	1	0	4	6	5	10	0	6	2	0	2	4	3
Migut.B00432.v2.0	0	0	0	0	0	0	0	0	0	0	0	0	0	0	0	0	0	0	0	0	0	0	0	0	0	0	0	0	0	0	0	0	0	0	0	0	0	0	0	0	0	0	0	0	0	1	0	0	0	0	0	0	0	0	0	0	0	0	0	0	0	0	0	0	0	0	0	0	0	0	0	0	0	0	0	0	0	0	0	0
Migut.B00433.v2.0	0	0	0	0	0	0	0	0	0	0	0	0	0	0	0	0	0	0	0	1	0	0	1	0	0	0	0	0	0	0	0	0	0	0	0	0	0	0	0	0	1	0	0	0	0	0	0	0	0	0	3	1	0	2	6	1	2	1	2	7	0	3	0	3	4	0	3	2	4	1	1	2	6	5	1	0	3	2	3	4
Migut.B00434.v2.0	330	311	420	216	515	395	326	915	393	385	204	119	131	169	263	159	165	182	166	269	37	98	22	84	53	58	325	32	184	67	66	202	93	57	67	22	45	50	122	33	3	2	2	14	12	7	4	1	3	17	87	62	50	215	196	90	102	147	123	189	158	404	322	448	439	61	225	535	392	320	18	21	19	13	27	4	8	20	22	22
Migut.B00435.v2.0	0	0	0	0	0	0	0	0	0	0	0	0	0	0	0	0	0	0	0	0	0	0	0	0	0	0	0	0	0	0	0	0	0	0	0	0	0	0	0	0	0	0	0	0	0	0	0	0	0	0	0	0	0	0	0	0	0	0	0	0	0	0	0	0	0	0	0	0	0	0	0	0	0	0	0	0	0	0	0	0
Migut.B00436.v2.0	0	1	1	0	0	0	0	0	0	1	0	0	1	0	0	0	0	0	0	0	0	0	0	0	1	0	0	0	0	0	1	0	0	0	1	0	0	0	0	1	2	5	6	42	25	19	12	14	12	27	0	1	1	1	0	0	0	0	0	0	0	1	2	0	0	0	0	0	0	1	29	40	42	34	41	21	32	31	27	34
Migut.B00437.v2.0	1	1	2	5	0	1	1	2	1	1	2	2	2	3	0	0	0	0	0	0	0	0	0	2	0	2	0	0	1	0	0	1	3	0	0	0	1	1	0	0	1	1	1	8	2	8	3	0	5	2	1	0	0	5	2	3	0	1	0	3	1	5	8	0	0	2	0	1	3	4	9	25	14	22	11	9	19	12	12	14
Migut.B00438.v2.0	12	8	6	8	21	6	8	1	4	9	14	21	20	11	12	7	14	6	5	10	8	14	15	28	5	7	13	15	9	16	13	18	11	21	27	15	11	2	7	8	25	22	24	43	20	24	13	25	22	31	1	2	0	0	1	1	0	1	1	1	5	2	9	7	4	5	1	1	1	1	23	34	26	55	24	12	27	19	23	19
Migut.B00439.v2.0	0	0	0	0	0	0	0	0	0	0	0	0	0	0	1	0	0	0	0	0	0	0	0	0	0	0	0	0	0	0	0	0	0	0	0	0	0	0	0	0	0	0	1	0	0	0	0	0	0	0	0	0	0	0	0	0	0	0	0	0	0	0	0	1	0	1	0	0	0	0	0	0	0	1	0	0	0	0	0	1
Migut.B00440.v2.0	28	32	37	14	19	12	11	17	18	25	37	43	40	31	32	18	34	15	22	43	53	46	41	64	54	24	21	67	28	57	93	56	51	105	61	86	34	40	37	119	135	140	146	113	100	106	88	106	147	123	11	13	12	11	12	1	9	13	21	14	23	22	14	23	10	82	33	5	11	20	102	55	163	54	63	16	45	37	93	63
Migut.B00441.v2.0	9	3	17	2	2	6	3	5	0	4	16	17	20	3	12	12	23	7	4	12	39	28	38	24	15	18	16	22	10	48	63	24	47	68	25	45	10	14	10	50	8	10	11	12	10	6	11	4	23	4	0	2	4	4	0	1	1	0	3	3	0	0	0	1	3	6	2	0	0	2	0	3	1	0	0	0	0	0	4	1
Migut.B00442.v2.0	118	151	119	120	118	68	81	89	108	101	182	141	216	138	151	81	91	98	70	124	228	177	163	206	123	102	98	125	109	162	234	188	238	178	187	178	105	115	128	179	289	403	332	298	374	215	208	257	253	179	86	81	91	105	88	45	50	72	68	61	113	126	116	76	68	77	57	89	67	97	217	243	418	182	190	101	118	170	223	201
Migut.B00443.v2.0	0	0	1	0	0	0	0	0	0	0	0	0	0	0	0	0	0	0	0	0	0	1	0	0	0	0	0	0	0	0	0	0	0	0	0	0	0	0	1	0	0	0	0	0	0	0	0	0	0	0	0	0	0	0	0	0	0	0	0	0	0	0	0	0	0	0	0	0	1	0	0	0	0	0	0	0	0	0	0	0
Migut.B00444.v2.0	598	686	544	230	729	324	341	448	417	352	694	764	821	453	622	360	444	393	384	565	884	752	626	691	475	399	390	692	662	849	917	836	910	917	736	859	436	430	630	717	955	1221	1033	872	918	738	671	865	1106	1001	635	615	419	607	530	359	319	370	541	385	491	755	560	470	425	546	456	669	421	463	713	513	1385	464	570	223	308	388	770	545
Migut.B00445.v2.0	0	0	1	0	0	0	0	0	0	0	1	0	0	0	1	1	1	0	0	0	1	0	0	0	0	2	1	2	3	2	0	1	3	0	1	0	3	3	0	0	2	0	0	2	0	0	0	1	4	0	0	1	0	0	0	0	0	0	0	0	0	0	0	0	0	0	0	0	0	0	36	43	27	27	28	7	9	25	31	39
Migut.B00446.v2.0	2	8	3	8	1	5	1	7	8	3	5	4	5	2	4	4	6	4	5	3	10	1	4	3	5	2	7	3	5	7	6	3	6	8	5	6	6	6	0	6	7	8	5	11	11	5	7	10	7	9	7	6	6	6	4	4	6	6	9	8	5	12	32	6	42	5	27	9	7	9	13	8	11	10	7	3	4	7	8	8
Migut.B00447.v2.0	35	57	47	32	60	34	31	46	44	28	67	25	53	55	72	41	50	31	40	90	70	75	81	80	52	48	54	71	71	80	74	103	66	98	82	96	52	57	63	71	66	102	115	97	95	81	92	79	103	88	42	34	29	41	21	18	32	27	30	34	26	28	45	39	29	30	25	36	26	24	29	32	78	27	21	7	14	20	38	31
Migut.B00448.v2.0	0	0	0	0	0	0	0	0	0	0	0	0	0	0	0	0	0	0	0	0	0	0	0	0	0	0	0	0	0	1	0	0	0	0	0	0	0	0	0	0	0	0	0	0	0	1	0	2	0	0	1	0	0	0	0	0	0	1	0	0	0	0	1	0	0	0	0	0	0	0	1	0	0	0	0	0	0	0	1	0
Migut.B00449.v2.0	0	0	0	0	0	0	0	0	0	0	0	0	0	0	0	0	0	0	0	0	0	0	0	0	0	0	0	0	0	0	0	0	0	0	0	0	0	0	0	0	0	0	0	0	0	0	0	0	0	0	0	0	0	0	0	0	0	0	0	0	0	0	0	0	0	0	0	0	0	0	0	0	0	0	0	0	0	0	0	0
Migut.B00450.v2.0	5	0	5	1	0	1	2	2	3	0	7	4	3	1	0	4	0	1	1	1	1	5	2	4	1	6	4	5	3	1	2	4	3	6	4	1	2	1	5	2	14	7	12	8	8	2	6	11	5	7	4	5	4	2	2	4	4	3	4	2	1	5	5	6	6	14	5	6	8	2	3	1	11	0	6	1	1	2	8	4
Migut.B00451.v2.0	25	23	36	21	42	19	22	19	16	16	42	36	34	41	42	25	14	32	30	39	48	43	42	62	29	28	27	47	41	50	49	54	82	70	41	76	29	39	64	42	63	68	93	114	98	77	67	69	80	95	21	19	18	32	39	19	27	14	25	28	30	49	52	39	27	38	29	32	31	38	78	81	202	73	88	32	41	80	135	109
Migut.B00452.v2.0	1	6	5	4	3	2	3	5	2	0	7	6	10	7	3	1	4	3	3	3	13	2	6	3	6	5	4	3	5	5	6	11	9	4	13	9	6	3	6	12	51	72	102	171	166	148	52	103	38	123	2	1	2	3	5	1	1	3	1	4	2	8	7	9	3	1	1	2	1	2	109	152	322	103	171	66	77	162	198	187
Migut.B00453.v2.0	0	0	0	0	0	0	0	0	0	0	0	0	1	0	0	0	0	0	0	0	0	0	0	1	0	0	0	0	0	0	0	0	0	1	0	0	0	0	0	0	11	8	10	13	9	8	11	12	11	14	0	0	1	0	4	0	0	0	0	0	0	2	0	4	0	1	0	2	1	1	62	47	85	38	74	42	47	38	97	67
Migut.B00454.v2.0	7	7	5	6	4	3	9	5	7	5	10	3	1	3	11	5	2	7	2	3	1	3	2	6	2	4	7	1	3	4	1	2	2	1	2	1	4	3	1	1	22	7	20	24	27	25	16	30	19	28	8	4	3	4	9	7	8	4	4	2	10	10	13	15	3	4	2	3	11	12	25	7	26	12	14	6	4	10	26	14
Migut.B00455.v2.0	11	27	39	14	47	9	10	22	15	29	16	11	12	6	21	5	5	7	4	8	8	10	7	11	6	6	9	14	12	9	31	31	47	23	19	21	14	4	11	20	104	106	125	217	154	134	130	129	149	239	41	36	65	102	52	20	22	23	31	25	42	64	38	42	25	13	17	26	34	23	137	63	95	30	107	75	24	34	68	58
Migut.B00456.v2.0	0	0	0	0	0	0	0	0	0	0	0	0	0	0	0	0	0	0	0	0	0	0	0	0	0	0	0	0	0	0	0	0	0	0	0	0	0	0	0	0	0	0	0	0	0	0	0	0	0	0	0	0	0	0	0	0	0	0	0	0	0	0	0	0	0	0	0	0	0	0	0	0	0	0	1	0	0	0	0	0
Migut.B00457.v2.0	0	1	0	0	1	0	0	0	1	1	0	0	0	0	2	0	0	0	0	0	1	1	0	0	0	0	0	0	0	0	3	0	1	1	0	2	0	2	0	1	0	0	0	0	2	0	1	1	1	0	12	9	11	5	4	5	4	3	9	3	22	18	23	3	14	4	10	13	9	17	26	28	27	13	11	14	14	14	12	23
Migut.B00458.v2.0	22	23	27	12	10	22	5	20	19	12	23	17	23	7	13	8	8	5	9	9	11	17	24	17	8	11	20	21	15	15	24	27	37	24	16	12	11	11	13	15	57	73	28	73	47	53	44	32	42	47	71	30	50	46	31	17	19	23	36	24	68	67	61	54	45	30	29	35	24	65	68	52	121	41	43	29	37	38	58	53
Migut.B00459.v2.0	5	0	6	1	7	3	0	5	0	2	1	4	5	7	18	2	3	4	5	4	6	4	6	19	8	8	7	7	9	8	6	2	6	17	12	25	6	5	4	6	23	23	36	53	32	33	29	30	37	25	4	3	2	11	11	5	3	2	6	4	4	9	14	2	15	11	8	12	2	10	4	6	27	5	14	6	1	7	16	13
Migut.B00460.v2.0	60	45	59	29	63	33	26	62	39	46	54	36	54	35	61	44	54	41	28	65	73	82	74	80	59	59	57	83	76	90	74	67	78	91	63	93	47	47	85	89	26	43	30	38	33	25	21	34	35	26	83	79	85	66	92	33	51	39	67	49	81	88	59	69	49	39	46	53	50	45	45	42	90	30	52	10	18	37	46	32
Migut.B00461.v2.0	1	1	0	0	0	0	0	0	0	0	0	0	0	0	1	0	2	0	0	1	0	2	1	1	3	2	2	0	3	3	4	0	0	1	0	3	1	0	3	3	2	0	0	0	0	1	0	1	1	0	0	0	0	0	1	0	0	1	2	0	0	0	1	2	0	1	0	1	1	0	0	0	1	0	0	0	0	0	0	0
Migut.B00462.v2.0	0	0	0	0	0	0	0	0	0	0	1	0	0	0	0	0	0	0	0	0	1	0	0	0	0	0	0	0	0	0	0	0	1	0	0	0	0	0	1	1	0	6	0	44	23	156	4	1	2	64	1	2	0	0	0	0	0	0	1	0	1	0	0	0	0	0	1	0	0	1	34	50	121	36	86	2	32	71	205	106
Migut.B00463.v2.0	13	11	12	7	20	13	7	84	10	16	11	5	13	5	20	7	4	9	9	18	7	7	9	13	4	11	10	10	12	12	10	7	21	25	11	23	5	5	11	12	9	7	14	6	11	10	12	9	18	11	1	6	2	5	12	4	3	3	5	7	4	5	7	9	1	3	2	3	4	3	0	0	3	2	4	2	1	2	2	1
Migut.B00464.v2.0	22	44	31	22	62	26	28	45	33	25	36	23	40	32	38	28	33	24	30	44	35	42	44	36	22	25	43	52	41	51	43	41	37	53	57	40	28	28	34	48	34	43	46	58	71	48	44	59	59	84	11	6	15	14	15	4	16	11	10	9	16	12	21	17	13	11	7	16	13	20	15	36	48	20	36	19	21	27	48	42
Migut.B00465.v2.0	0	0	0	0	0	0	0	0	0	0	0	0	0	0	0	0	0	0	0	0	0	0	0	0	0	0	0	0	0	0	0	0	0	0	0	0	0	0	0	0	0	0	0	0	0	0	0	0	0	0	0	0	0	0	0	0	0	0	0	0	0	0	0	0	0	0	0	0	0	0	0	0	0	0	0	0	0	0	0	0
Migut.B00466.v2.0	0	0	0	0	0	0	0	0	0	0	0	0	0	0	0	0	0	0	0	0	0	0	0	0	0	0	0	0	0	0	0	0	0	0	0	0	0	0	0	0	0	0	0	0	0	0	0	0	0	0	0	0	0	0	0	0	0	0	0	0	0	0	0	0	0	0	0	0	0	0	0	0	0	0	0	0	0	0	0	0
Migut.B00467.v2.0	0	0	1	0	0	0	1	0	0	0	0	0	0	0	0	0	0	0	0	0	0	0	1	0	0	0	1	0	1	0	0	0	0	1	0	0	0	0	0	0	6	3	10	9	6	2	0	5	1	5	0	0	0	0	0	0	0	0	1	0	0	0	0	0	0	4	1	0	0	0	2	3	13	3	6	5	2	5	3	4
Migut.B00468.v2.0	0	0	0	0	0	0	0	0	0	0	0	0	0	0	0	0	0	0	0	0	0	0	0	0	0	0	0	0	0	0	0	0	0	0	0	0	0	0	0	0	3	0	14	1	2	1	0	5	0	0	0	0	0	0	0	0	0	0	0	0	0	0	0	0	0	0	0	0	0	0	0	0	0	0	0	0	0	0	0	0
Migut.B00469.v2.0	0	0	0	0	0	0	0	0	0	0	0	0	0	0	0	0	0	0	0	0	0	0	0	0	0	0	0	0	0	0	0	0	0	0	0	0	0	0	0	0	0	0	1	0	1	0	3	0	0	0	0	0	0	0	0	0	0	0	0	0	0	0	0	0	0	0	0	0	0	0	0	0	0	0	0	0	0	0	1	0
Migut.B00470.v2.0	0	0	0	0	0	0	0	0	0	0	0	0	0	0	0	0	0	0	0	0	0	0	0	0	0	0	0	0	0	0	0	0	0	0	0	0	0	0	0	0	0	0	0	0	0	0	0	1	0	0	0	0	0	0	0	0	0	0	0	0	0	0	0	0	0	0	0	0	0	0	0	0	0	0	0	0	0	0	1	1
Migut.B00471.v2.0	45	42	46	32	27	24	25	47	28	43	34	27	50	39	22	18	13	15	27	33	31	47	23	33	19	13	20	16	21	17	24	23	24	29	29	15	15	17	8	29	99	105	156	110	107	86	68	101	72	100	138	136	100	115	112	46	78	67	67	97	163	181	127	106	80	37	57	91	82	100	157	120	218	103	152	74	51	63	151	102
Migut.B00472.v2.0	259	221	312	155	395	207	173	332	218	210	278	204	340	303	347	172	195	190	181	310	301	274	369	339	280	232	293	344	345	428	374	363	328	402	345	461	157	215	258	353	1158	1454	2208	1973	1669	1940	1406	2162	1399	1494	225	186	151	205	230	161	151	145	235	217	234	236	314	314	143	141	137	245	217	279	623	672	1295	693	706	250	327	565	959	763
Migut.B00473.v2.0	0	0	0	0	0	0	0	0	0	0	0	0	0	0	0	0	0	0	0	0	0	0	0	0	0	0	0	0	0	0	0	0	0	0	0	0	0	0	0	0	0	0	0	0	0	0	0	0	0	0	0	0	0	0	0	0	0	0	0	0	0	0	0	0	0	0	0	0	0	0	0	0	0	0	0	0	0	0	0	0
Migut.B00474.v2.0	220	223	185	152	274	167	143	256	193	157	243	216	211	269	280	128	130	170	165	190	163	157	167	240	131	133	157	175	168	250	181	150	170	215	198	209	108	124	155	175	116	138	240	246	180	99	122	158	153	174	210	198	158	311	274	154	167	215	215	223	208	377	300	296	247	141	157	263	217	250	140	118	215	106	163	55	96	110	148	147
Migut.B00475.v2.0	11	10	21	2	11	5	11	7	6	6	7	8	16	13	21	25	28	13	11	21	15	13	32	32	21	16	19	32	20	29	28	20	26	25	26	31	16	21	20	33	43	60	97	33	39	52	80	85	98	23	4	12	21	25	14	7	11	16	16	12	7	12	36	29	18	27	12	18	17	15	26	10	94	36	41	24	15	24	54	32
Migut.B00476.v2.0	1	3	9	2	2	0	1	4	2	5	8	1	7	5	9	4	8	2	4	9	7	6	10	7	6	2	3	3	7	7	7	6	11	15	8	11	3	1	1	8	16	20	18	34	23	24	23	25	22	27	8	8	2	3	8	3	3	5	6	8	5	5	6	4	4	21	10	8	7	10	26	23	48	25	31	14	11	29	43	30
Migut.B00477.v2.0	130	137	117	85	104	77	71	104	87	109	153	149	169	98	147	106	103	91	82	136	152	185	148	141	116	118	93	125	125	183	185	176	224	191	142	228	106	96	164	166	301	293	300	247	217	208	184	213	240	203	79	105	90	53	74	44	63	35	60	69	125	99	133	87	102	89	87	93	59	107	310	264	392	164	183	92	156	144	218	203
Migut.B00478.v2.0	14	20	15	6	7	5	5	8	11	11	11	22	41	8	15	21	44	23	6	35	78	57	52	42	51	28	18	50	26	38	87	50	32	50	44	44	34	33	24	42	28	15	15	11	9	21	19	18	18	5	8	8	29	3	1	8	2	4	6	4	11	10	9	2	3	24	12	2	2	4	14	5	16	2	3	0	2	5	10	6
Migut.B00479.v2.0	0	0	0	0	0	0	0	0	0	0	0	0	1	0	0	0	0	0	0	0	0	0	0	0	0	0	0	0	0	0	0	0	0	0	0	0	0	0	0	0	0	0	0	0	0	0	0	0	0	0	0	0	1	0	0	0	0	0	0	0	2	0	1	1	0	4	0	0	0	0	7	7	38	6	3	0	2	0	0	0
Migut.B00480.v2.0	0	0	0	0	0	0	0	0	0	0	0	0	0	0	0	0	0	0	0	0	0	0	0	0	0	0	0	0	0	0	0	0	0	0	0	0	0	0	0	0	0	0	0	0	0	0	0	0	0	0	0	0	0	0	0	0	0	0	0	0	0	0	0	0	0	0	0	0	0	0	0	1	0	0	0	0	0	0	0	1
Migut.B00481.v2.0	0	0	0	0	0	0	0	0	0	0	0	0	0	0	0	0	0	0	0	0	0	0	0	0	0	0	0	0	0	0	0	0	0	0	0	0	0	0	0	0	0	0	0	0	0	0	0	0	0	0	0	0	0	0	0	0	0	0	0	0	0	0	0	0	0	0	0	0	0	0	0	0	0	0	0	0	0	0	0	0
Migut.B00482.v2.0	0	0	0	0	0	0	0	0	0	0	0	0	0	0	0	0	0	0	0	1	0	0	0	0	1	0	0	0	0	0	1	0	0	0	0	0	0	0	0	0	1	1	1	0	0	0	0	0	1	0	0	0	0	0	0	0	0	0	0	0	0	0	0	0	0	0	0	0	0	0	1	0	1	0	1	0	0	0	2	0
Migut.B00483.v2.0	168	202	270	137	381	86	42	85	130	85	36	32	38	33	36	28	25	40	13	55	48	27	171	58	62	14	175	46	53	46	61	66	59	56	41	54	29	21	33	37	47	129	47	94	123	104	99	89	86	88	69	110	55	174	84	50	26	94	45	138	12	24	31	25	6	17	8	8	12	15	30	47	65	99	24	16	56	25	36	28
Migut.B00484.v2.0	25	27	18	17	19	11	12	23	20	19	31	25	42	18	18	18	19	22	18	30	45	32	35	44	27	22	13	27	30	47	36	42	35	47	32	36	16	20	23	33	35	24	32	26	30	20	28	39	40	21	0	0	0	2	1	0	0	1	0	0	0	0	1	0	0	0	0	0	0	1	2	1	1	0	0	0	0	0	0	0
Migut.B00485.v2.0	0	0	0	0	0	0	0	0	0	0	0	0	0	0	0	0	0	0	0	0	0	0	0	0	0	0	0	0	0	0	0	0	0	0	0	0	0	0	0	0	0	0	0	0	0	0	0	0	0	0	0	0	0	0	0	0	0	0	0	0	0	0	0	0	0	0	0	0	0	0	0	0	0	0	0	0	0	0	0	0
Migut.B00486.v2.0	30	29	23	20	14	30	28	30	41	32	29	44	55	27	30	25	35	24	23	34	57	43	43	40	34	25	20	37	35	39	39	36	64	43	52	43	30	26	30	30	98	63	76	82	58	62	51	71	49	51	49	58	40	32	25	23	17	29	27	17	43	51	40	39	32	20	26	37	37	33	64	57	97	35	51	15	21	17	60	31
Migut.B00487.v2.0	10	5	7	1	3	2	2	2	1	1	5	5	9	6	5	5	1	4	6	5	4	3	4	13	12	3	4	11	0	7	11	4	12	12	6	13	4	3	8	9	13	12	6	9	12	4	3	9	9	6	8	4	5	6	7	7	3	8	6	3	6	8	16	8	9	6	7	9	7	7	21	10	38	9	10	8	12	4	17	18
Migut.B00488.v2.0	0	0	0	0	0	0	0	0	0	0	0	0	0	0	0	0	0	0	0	0	0	0	0	0	0	0	0	0	0	0	0	0	0	0	0	0	0	0	0	0	0	0	0	0	0	0	0	0	0	0	0	0	0	0	0	0	0	0	0	0	0	0	0	0	0	0	0	0	0	0	0	0	0	0	0	0	0	0	0	0
Migut.B00489.v2.0	10	6	13	4	10	2	5	6	2	4	15	22	26	21	20	19	15	16	15	15	33	16	44	39	29	24	10	34	24	28	31	30	39	44	40	45	34	28	47	46	13	44	36	36	34	25	20	18	23	11	6	11	8	27	19	13	10	9	16	10	7	9	23	15	8	22	12	14	13	21	7	4	23	7	8	4	6	8	26	18
Migut.B00490.v2.0	156	147	114	78	125	84	84	106	126	94	179	192	232	123	125	93	104	129	100	156	208	225	210	146	145	77	90	156	142	137	268	254	208	192	207	144	83	97	141	121	359	336	348	344	291	207	186	273	277	256	190	200	184	134	144	129	99	99	136	101	152	188	130	120	86	128	89	112	88	115	293	238	535	191	256	78	82	121	248	150
Migut.B00491.v2.0	9	12	12	7	28	8	5	8	5	8	19	13	17	12	32	15	14	14	14	8	14	15	11	34	10	13	23	14	20	20	9	16	11	7	21	11	17	11	17	6	30	63	51	80	73	62	54	45	79	60	14	5	15	16	24	15	8	20	17	20	12	32	29	21	12	11	10	28	30	17	44	25	106	13	24	5	17	45	92	68
Migut.B00492.v2.0	0	0	0	0	0	0	0	0	0	0	0	0	0	0	0	0	0	0	0	0	0	0	0	0	0	0	0	0	0	0	0	0	0	0	0	0	0	0	0	0	0	0	0	0	0	0	0	0	0	0	0	0	0	0	0	0	0	0	0	0	0	0	0	0	0	0	0	0	0	0	0	0	0	0	0	0	0	0	0	0
Migut.B00493.v2.0	28	25	34	14	23	22	19	18	26	35	23	28	26	18	16	15	31	24	29	29	16	22	36	36	26	16	23	35	37	49	35	30	34	27	22	30	20	16	24	50	53	79	92	102	74	76	75	91	89	72	12	15	11	7	6	9	8	11	5	4	8	7	8	10	9	10	6	7	12	11	31	23	40	31	14	9	17	22	16	31
Migut.B00494.v2.0	56	84	82	36	46	34	26	34	48	39	69	56	79	51	26	27	46	35	34	54	39	50	57	60	32	34	39	40	33	59	67	67	81	67	67	67	39	39	30	38	152	188	157	179	187	119	149	143	110	151	29	36	40	36	42	22	30	32	38	29	23	37	47	54	21	23	16	28	34	36	80	55	165	57	71	44	37	67	82	74
Migut.B00495.v2.0	21	27	26	11	23	19	22	28	35	31	53	33	31	27	56	26	25	31	29	35	46	37	36	48	19	21	34	39	17	52	48	44	48	53	43	66	33	24	30	47	24	44	38	53	52	60	39	33	31	47	24	23	17	37	20	20	20	21	24	20	15	24	13	20	11	21	10	30	8	12	47	28	63	23	24	22	25	17	40	32
Migut.B00496.v2.0	67	55	167	37	95	35	38	54	55	46	114	78	197	70	171	151	251	120	54	285	269	217	342	349	314	177	167	401	210	610	565	221	336	592	320	588	285	189	522	926	78	76	104	70	84	125	130	124	264	114	30	41	80	40	35	52	26	43	122	37	34	45	39	37	17	208	86	48	23	84	81	55	219	27	49	15	52	132	236	178
Migut.B00497.v2.0	26	21	20	15	32	23	10	33	9	12	36	28	27	12	21	16	15	22	14	32	31	31	24	27	23	15	13	32	29	33	46	27	29	35	26	24	23	18	23	42	58	36	46	42	38	59	28	33	58	49	30	19	21	9	20	10	11	8	12	14	18	13	23	10	17	20	9	33	11	17	55	50	67	33	40	14	32	32	55	41
Migut.B00498.v2.0	1148	1325	1742	780	1615	1179	913	1087	1001	855	1146	667	1144	945	1315	743	1072	805	577	1352	1184	1328	1342	1311	1063	832	1299	1231	1267	1505	1200	1495	1247	1379	1303	1632	853	810	1132	1259	493	675	677	552	796	343	435	504	777	430	580	605	503	841	1029	398	580	627	654	741	560	516	560	663	289	394	280	454	384	450	122	117	302	130	117	53	80	83	195	120
Migut.B00499.v2.0	18	16	20	7	19	9	10	8	9	9	35	19	18	33	37	16	14	15	16	33	19	24	29	39	21	15	20	25	19	25	21	40	28	48	32	51	22	28	23	30	36	59	55	52	68	31	37	48	59	38	20	11	13	16	14	14	6	10	15	9	5	14	24	17	7	26	11	10	7	15	28	17	76	11	23	5	18	15	37	25
Migut.B00500.v2.0	29	28	48	21	14	17	7	11	22	14	68	21	87	36	40	41	75	41	22	55	145	122	142	120	78	58	41	115	63	122	183	101	118	187	130	149	53	78	69	95	39	24	31	19	32	15	24	28	35	18	5	10	18	13	10	11	5	5	10	8	15	7	3	13	4	43	12	8	5	11	13	6	12	0	4	4	3	3	12	10
Migut.B00501.v2.0	137	148	143	99	115	141	108	204	126	102	185	129	153	154	143	135	131	146	116	153	175	181	162	215	116	112	127	181	184	174	168	194	190	219	168	206	106	112	140	170	249	241	291	321	300	256	224	297	250	211	75	74	58	105	130	77	72	74	112	90	91	131	116	124	72	142	110	112	113	118	181	155	303	167	138	72	99	131	258	167
Migut.B00502.v2.0	23	24	10	13	21	12	7	8	14	15	24	20	28	8	10	12	13	9	14	15	19	13	12	12	5	5	11	7	9	10	22	7	18	8	12	5	14	6	9	9	24	30	22	24	21	52	17	12	8	20	33	29	32	45	52	32	20	21	24	27	41	57	31	35	25	17	18	47	27	18	97	103	81	69	71	31	73	81	60	97
Migut.B00503.v2.0	0	0	0	0	0	0	0	0	0	0	0	0	0	0	0	0	0	0	0	0	0	0	0	0	0	0	0	0	0	0	0	0	0	0	0	0	0	0	0	0	0	0	0	0	0	0	0	0	0	0	0	2	0	0	0	0	0	0	0	0	1	0	0	0	0	0	0	0	2	0	1	0	0	1	3	0	0	0	0	0
Migut.B00504.v2.0	117	101	152	77	183	65	65	97	60	71	121	65	123	88	135	93	121	91	57	147	129	163	195	187	154	91	123	189	124	202	204	201	139	244	166	248	115	106	138	248	144	219	216	116	138	98	107	149	197	132	65	66	64	60	36	28	46	40	61	40	43	59	65	55	37	80	53	54	45	53	59	53	163	52	55	19	31	47	63	59
Migut.B00505.v2.0	1263	1392	1322	765	1332	1120	972	1294	1133	1122	1649	1160	1263	1460	1397	860	850	1093	972	1226	1060	1206	866	1290	705	875	1030	740	1257	1240	902	1023	1262	849	996	956	620	787	980	776	330	376	292	351	323	212	284	286	223	199	1291	1039	910	1552	1431	1085	1215	1188	1188	1452	977	1566	1104	1541	693	625	553	1334	1220	1147	147	140	306	98	178	54	117	109	211	134
Migut.B00506.v2.0	151	171	158	85	112	130	118	173	127	153	183	96	116	163	191	119	125	99	119	165	123	176	149	193	103	107	136	161	156	179	150	151	189	194	200	183	77	103	133	163	157	222	188	240	205	178	154	200	182	182	241	197	166	242	209	98	128	134	144	162	272	336	255	232	131	145	114	195	174	199	236	226	458	186	228	108	112	141	250	201
Migut.B00507.v2.0	68	98	73	48	98	54	48	67	63	68	134	122	115	98	80	66	82	71	74	107	130	112	106	113	94	90	100	90	114	127	104	133	137	118	103	115	82	82	129	121	174	243	194	197	190	164	182	186	164	199	88	53	54	81	54	46	39	37	48	57	65	94	113	71	58	70	60	73	63	76	153	129	289	94	109	66	61	92	172	129
Migut.B00508.v2.0	2014	2224	2404	1270	2032	1657	1589	1448	1482	1530	2850	1825	2143	2369	2192	1275	1249	1587	1343	1888	1866	1973	1841	2371	1197	1294	1586	1364	1866	1985	1641	1993	2255	1744	1965	2037	1080	1285	1619	1276	726	881	800	912	784	494	707	731	626	485	1809	1635	1256	2509	2211	1279	1665	1710	1797	1880	1442	1918	1850	2170	1071	939	844	1705	1508	1520	250	225	511	259	251	92	135	173	370	227
Migut.B00509.v2.0	148	194	199	95	144	126	91	122	132	125	210	130	190	204	159	86	85	119	115	179	175	192	155	236	75	117	129	142	134	158	152	197	212	171	215	189	80	126	118	156	303	343	386	499	397	226	265	347	197	224	127	101	90	171	106	71	104	92	102	92	149	171	199	159	94	96	73	96	100	133	197	153	366	166	150	83	108	138	222	177
Migut.B00510.v2.0	107	74	101	56	102	98	85	117	113	106	103	91	76	106	108	77	69	79	81	104	65	75	72	93	73	71	90	94	99	132	59	72	89	84	74	87	52	54	91	88	29	26	31	46	49	30	36	40	37	25	274	252	176	148	139	221	161	158	141	177	237	277	156	197	202	82	129	221	192	188	52	40	75	24	45	16	25	22	44	21
Migut.B00511.v2.0	801	868	654	405	743	610	527	906	617	521	946	654	802	713	706	464	382	518	583	649	697	738	498	703	352	543	542	399	751	723	536	647	800	457	499	510	393	401	574	424	450	499	479	495	339	342	421	413	419	381	1800	1338	920	1067	1361	843	987	955	1136	1172	1361	2277	1128	1404	751	555	576	1372	1263	1321	490	440	868	293	395	116	211	225	552	414
Migut.B00512.v2.0	14	17	14	8	22	9	8	16	11	12	17	13	25	22	14	12	11	14	12	16	9	23	15	20	14	11	16	16	18	13	14	17	22	18	14	15	8	8	11	11	33	27	35	34	43	37	24	31	49	22	11	11	8	11	10	13	21	8	14	20	9	16	45	5	24	4	14	4	12	10	21	21	37	22	20	13	21	25	50	32
Migut.B00513.v2.0	29	34	29	18	29	21	24	35	32	29	39	49	42	37	33	16	26	29	33	34	40	41	38	50	34	29	35	40	33	66	26	48	47	67	41	70	34	14	43	43	66	83	88	120	90	74	61	89	66	49	21	11	9	29	38	15	27	23	24	14	36	49	45	36	31	28	34	33	25	31	62	53	130	43	74	27	29	55	92	60
Migut.B00514.v2.0	75	70	92	49	142	52	52	64	54	48	104	60	114	106	124	54	52	74	38	91	66	107	120	136	76	74	73	75	143	96	90	90	97	104	112	149	77	54	101	96	74	135	133	120	158	84	100	83	109	114	28	40	33	48	43	27	38	42	33	47	61	41	41	62	33	38	30	34	29	51	40	34	128	39	54	23	24	34	54	55
Migut.B00515.v2.0	0	0	2	0	0	2	0	0	1	0	0	1	2	0	3	0	0	1	0	0	0	0	1	0	0	0	0	0	0	1	0	3	1	1	0	0	0	0	1	1	3	0	0	0	4	2	2	1	0	2	3	3	0	4	1	1	0	2	4	4	5	6	1	3	2	2	2	5	3	1	11	8	21	4	7	1	6	2	3	4
Migut.B00516.v2.0	123	129	130	98	148	86	77	156	106	109	176	102	110	137	155	55	62	85	87	98	119	94	94	130	54	64	96	90	94	113	89	87	124	106	102	93	50	49	98	80	70	116	105	158	122	110	77	78	69	90	106	98	56	102	103	48	77	61	73	71	98	111	57	94	59	38	44	68	68	68	116	134	162	106	96	76	72	94	119	135
Migut.B00517.v2.0	34	48	53	24	68	22	24	45	34	33	83	45	73	54	81	28	34	39	39	76	84	37	80	89	37	32	43	69	59	99	76	51	79	122	101	108	53	48	59	80	242	343	408	321	285	236	257	323	246	237	70	84	47	76	54	41	42	50	48	57	63	99	111	74	26	114	74	58	49	93	209	166	581	179	274	98	115	168	301	249
Migut.B00518.v2.0	35	42	28	17	72	13	22	39	20	32	56	56	46	68	88	31	22	35	39	46	43	51	49	67	32	32	31	62	47	71	41	48	50	62	60	63	43	34	53	73	200	290	327	432	433	352	258	301	409	686	32	33	37	44	57	29	28	26	49	35	59	108	114	70	41	61	48	51	43	75	387	310	821	385	340	120	172	241	601	379
Migut.B00519.v2.0	6	12	7	3	1	2	2	8	2	10	23	13	20	15	26	8	6	14	18	10	13	8	8	13	12	15	16	11	11	13	11	20	29	11	16	11	13	14	3	10	15	39	40	33	42	19	26	38	27	16	4	9	8	4	3	3	4	4	5	2	8	16	27	14	16	4	9	9	9	7	32	24	50	26	25	10	20	15	27	23
Migut.B00520.v2.0	0	0	0	0	0	0	0	0	0	0	0	0	0	0	0	0	0	0	0	0	0	0	0	0	0	0	0	0	0	0	0	0	0	0	0	0	0	0	0	0	0	0	0	0	0	1	1	0	0	0	0	0	0	0	0	0	0	0	0	0	0	0	0	0	0	0	0	0	0	0	0	0	0	0	0	0	0	0	0	0
Migut.B00521.v2.0	204	233	247	104	250	131	116	187	152	146	259	243	269	196	232	154	182	150	144	224	312	305	289	295	274	187	218	279	244	291	397	359	335	432	270	437	212	193	290	414	357	497	398	457	410	366	341	421	426	378	191	174	135	165	145	127	100	130	147	132	131	150	197	156	112	220	124	157	123	182	290	256	736	262	266	99	210	230	344	285
Migut.B00522.v2.0	199	166	212	79	217	79	79	134	126	94	180	118	188	125	196	121	214	101	101	218	233	267	304	275	264	119	201	323	214	271	426	308	226	456	275	374	180	166	204	347	229	156	163	121	178	128	105	130	206	147	143	144	208	155	158	114	73	114	104	102	127	185	200	143	135	113	115	104	63	125	146	123	232	102	117	51	74	83	102	113
Migut.B00523.v2.0	323	366	426	188	497	187	202	390	210	182	325	247	410	239	382	281	403	210	161	391	449	499	620	562	543	288	473	629	427	591	749	656	569	838	528	864	383	327	468	816	570	738	677	514	650	316	394	517	759	451	267	219	218	303	296	196	144	194	221	211	178	228	348	168	237	273	201	195	122	184	208	167	507	244	173	69	167	141	236	219
Migut.B00524.v2.0	9	5	6	0	11	1	1	1	2	2	5	5	1	6	15	3	1	2	2	5	5	2	2	7	4	2	2	4	2	4	3	4	6	12	11	16	1	1	2	10	9	6	7	21	7	9	6	6	9	9	2	4	6	6	15	5	4	3	1	3	2	2	13	9	4	1	5	7	2	5	13	10	18	9	7	2	3	8	19	12
Migut.B00525.v2.0	45	70	77	12	69	25	36	51	40	46	47	42	42	19	50	22	30	35	24	43	44	48	41	48	44	42	35	62	45	75	76	61	87	101	66	102	47	51	76	91	83	129	81	148	119	110	131	95	145	119	84	71	48	60	48	47	27	42	82	53	28	67	85	35	62	22	45	52	49	47	73	99	133	90	49	23	121	61	65	78
Migut.B00526.v2.0	0	0	2	0	0	0	0	0	1	2	1	0	2	0	0	2	1	2	0	3	2	2	1	1	1	1	1	1	0	1	0	5	0	2	0	1	1	1	2	2	1	2	1	0	3	2	2	0	1	1	0	1	2	0	0	2	1	0	2	0	1	1	2	0	2	1	2	0	0	0	0	0	0	0	0	0	0	0	0	0
Migut.B00527.v2.0	0	0	0	0	0	0	0	0	0	0	0	0	0	0	0	0	0	0	0	0	0	0	0	0	0	0	0	0	0	0	0	0	0	0	1	0	1	0	0	0	1	2	1	2	2	1	0	0	0	1	0	0	0	0	0	0	0	0	0	0	0	0	0	0	0	2	1	0	0	0	5	0	2	1	1	0	0	0	8	2
Migut.B00528.v2.0	4	4	8	2	13	2	1	11	3	9	4	2	8	8	11	4	7	3	7	10	15	6	8	9	5	11	2	5	9	9	6	20	11	12	6	16	5	4	8	8	13	5	22	21	9	16	8	11	13	12	7	1	13	12	15	9	5	13	4	9	4	13	12	11	8	8	5	7	7	13	24	21	40	29	29	9	26	34	36	27
Migut.B00529.v2.0	4	4	7	2	4	4	0	3	3	5	2	4	3	5	3	1	2	9	2	3	2	6	7	9	3	7	6	6	3	11	6	5	9	8	4	8	2	3	4	7	9	6	5	18	7	7	7	19	19	13	3	0	0	0	1	0	0	0	1	0	1	6	1	0	3	1	2	1	3	1	0	2	8	2	1	1	1	2	4	0
Migut.B00530.v2.0	0	0	2	2	1	2	2	0	3	0	1	4	8	3	4	2	0	0	0	1	4	7	6	3	2	2	4	4	0	1	6	4	2	1	1	4	0	5	1	3	2	2	4	4	1	0	1	3	5	3	11	8	6	13	5	3	2	3	4	5	8	7	9	6	6	3	4	4	3	6	8	17	16	9	10	5	3	12	18	12
Migut.B00531.v2.0	1	4	1	0	1	1	0	1	2	1	1	0	2	1	0	2	1	2	0	1	0	1	2	0	2	1	2	1	1	0	0	1	0	0	0	0	0	1	1	0	0	0	1	0	0	0	0	0	0	0	0	0	0	0	0	0	0	0	0	0	0	0	0	0	0	0	0	0	0	0	3	5	12	0	1	0	0	1	3	1
Migut.B00532.v2.0	9	6	2	3	8	7	2	0	2	1	4	7	16	3	0	7	3	3	4	5	4	5	2	0	1	5	3	1	3	3	2	13	7	1	3	6	3	3	0	0	0	3	1	1	0	0	0	0	0	2	6	4	3	14	15	10	4	2	6	14	16	20	31	33	6	6	4	15	10	11	4	8	12	5	8	1	3	1	4	2
Migut.B00533.v2.0	28	27	31	25	27	23	18	29	21	16	30	22	32	29	39	27	31	27	18	34	44	31	38	51	22	27	30	33	36	46	43	32	37	37	50	34	34	28	27	25	13	12	11	14	13	7	18	11	18	8	20	18	11	26	26	13	8	19	16	9	12	29	22	31	15	13	11	20	25	15	11	14	28	14	5	8	3	6	11	14
Migut.B00534.v2.0	84	58	81	46	52	38	43	45	40	46	110	98	132	65	59	62	60	57	46	95	122	123	102	127	64	56	77	108	78	105	135	132	159	120	104	141	73	57	85	125	139	276	153	162	110	92	107	141	115	79	49	58	41	35	49	33	37	42	41	40	57	87	54	65	34	58	45	66	45	57	80	82	161	52	50	30	30	51	88	72
Migut.B00535.v2.0	26	41	31	20	20	22	12	18	33	21	33	19	31	26	34	31	26	32	19	34	64	42	39	56	32	21	23	43	28	40	79	51	60	84	36	74	21	30	34	48	72	84	76	66	95	54	40	65	71	59	31	46	39	49	50	36	20	53	36	42	61	73	79	51	31	43	44	38	29	43	127	114	222	91	62	37	43	98	93	103
Migut.B00536.v2.0	105	114	133	67	129	81	84	111	120	84	132	84	118	126	174	89	72	96	78	156	134	172	162	203	83	97	107	136	149	155	142	163	181	193	195	218	122	123	147	170	174	312	239	286	237	150	193	215	226	192	86	54	37	102	88	66	85	71	100	90	53	67	120	121	56	119	81	81	107	91	76	58	191	78	103	28	35	61	189	130
Migut.B00537.v2.0	22	16	10	8	15	13	6	10	10	11	40	36	38	25	15	21	8	12	14	17	45	31	31	29	21	23	9	35	35	29	51	63	49	62	54	64	21	22	27	33	93	93	72	69	63	55	51	65	76	71	18	19	11	6	8	10	8	8	9	12	24	15	8	19	12	29	22	11	10	29	117	87	123	58	43	15	35	40	106	62
Migut.B00538.v2.0	44	47	63	22	28	45	26	53	41	36	119	98	131	101	95	102	120	85	65	133	195	177	211	208	152	148	167	295	159	368	234	236	259	363	277	467	220	169	163	324	58	45	53	80	64	74	52	57	58	95	48	37	64	60	33	46	41	65	65	42	83	95	107	118	24	138	66	102	84	63	80	56	53	32	51	16	22	42	93	58
Migut.B00539.v2.0	1596	1823	1747	1058	1826	1096	913	1790	986	905	1701	1157	1738	1124	1513	850	1105	880	704	1393	1568	1892	1765	1877	1330	917	1279	1479	1474	1794	1867	1869	1900	2144	1605	2197	1035	948	1289	1629	2937	3707	4152	3848	3878	2040	2215	3418	2644	2715	1340	1307	1313	1361	1684	671	978	967	794	927	1432	2249	1825	1249	1195	1083	1012	1244	838	1155	2656	2212	5461	1883	1968	987	1185	1403	2649	1980
Migut.B00540.v2.0	22	29	19	18	13	16	8	16	8	17	26	23	29	23	9	12	23	22	10	28	35	24	26	31	20	16	16	35	14	45	41	29	46	52	40	55	17	15	24	29	46	52	38	42	53	36	28	40	35	21	17	15	15	15	14	6	11	7	10	3	16	16	15	9	19	6	13	9	12	13	44	37	36	18	32	24	23	23	32	29
Migut.B00541.v2.0	0	0	0	0	0	0	0	0	0	0	0	0	0	0	0	0	0	0	0	0	0	0	0	0	0	0	0	0	0	0	0	0	0	0	0	0	0	0	0	0	1	0	0	0	2	0	2	0	1	0	1	0	0	1	0	0	0	0	0	0	0	0	3	0	0	1	2	0	3	2	0	0	3	0	0	0	1	0	0	0
Migut.B00542.v2.0	0	1	0	0	0	0	0	0	3	0	0	0	0	0	0	0	0	0	0	1	0	0	1	0	0	0	1	0	0	0	0	1	0	1	2	1	0	0	0	0	0	0	1	0	2	3	2	2	0	1	0	0	1	0	0	0	0	0	0	1	0	2	1	0	0	27	7	5	1	1	2	3	1	0	0	0	2	1	1	2
Migut.B00543.v2.0	42	50	56	34	35	29	41	61	47	41	57	38	89	53	50	44	55	42	39	92	62	65	66	56	53	62	62	92	55	91	72	65	84	86	85	103	63	50	59	92	57	76	73	82	71	78	75	86	75	53	39	25	25	52	42	17	22	33	51	35	47	57	59	54	70	35	40	57	41	61	47	57	112	45	44	17	42	68	99	89
Migut.B00544.v2.0	396	465	475	327	460	442	407	494	430	370	595	431	483	573	500	319	307	364	342	439	399	355	377	486	266	346	329	307	462	545	297	436	469	448	493	515	272	320	393	320	767	793	1058	1425	1151	949	836	884	843	925	637	474	378	728	676	418	501	458	526	514	594	705	726	681	456	365	365	590	494	589	639	529	1147	583	650	316	361	496	887	750
Migut.B00545.v2.0	39	40	50	14	48	24	21	48	31	32	40	32	49	36	75	40	41	34	31	65	57	51	56	52	56	44	36	61	44	57	68	42	48	61	54	82	37	33	72	73	36	27	32	27	37	31	35	30	48	55	22	38	29	31	41	18	25	28	40	21	33	32	40	35	22	20	17	29	28	43	23	22	51	19	23	12	15	8	36	21
Migut.B00546.v2.0	100	62	69	25	61	63	75	114	113	107	74	87	44	59	65	43	26	63	61	48	65	41	15	30	26	28	35	28	38	37	25	48	65	44	36	34	27	46	65	28	50	40	21	54	37	15	27	38	45	37	26	22	16	24	26	8	32	10	24	15	25	57	280	29	92	13	53	38	29	23	27	37	91	13	16	28	16	15	23	21
Migut.B00547.v2.0	142	105	104	50	74	72	79	142	138	98	181	139	185	157	136	97	82	134	137	168	172	158	115	164	103	115	95	134	116	181	167	191	194	173	167	191	111	77	109	135	152	117	114	125	103	69	82	133	101	100	103	70	76	106	61	73	72	86	88	73	90	116	133	140	76	96	81	132	115	110	83	100	114	19	58	8	19	23	107	59
Migut.B00548.v2.0	49	61	32	20	35	27	33	30	24	24	66	101	108	34	40	33	24	37	36	42	102	87	39	57	17	31	27	45	42	60	77	101	106	63	54	64	34	37	43	50	167	383	158	215	163	86	160	160	126	142	36	29	24	32	28	11	19	23	28	19	22	50	44	31	37	32	29	46	27	32	118	79	212	60	79	43	52	66	125	124
Migut.B00549.v2.0	1	0	3	4	3	0	3	5	5	0	5	2	2	2	1	3	2	1	5	3	2	5	3	1	2	3	5	13	3	6	1	6	4	5	9	3	5	4	6	1	14	9	21	16	14	21	12	7	5	8	1	2	0	0	1	0	1	0	0	1	2	0	2	0	2	3	2	2	1	0	2	0	6	0	0	0	0	1	0	1
Migut.B00550.v2.0	38	59	46	37	51	43	32	57	73	46	66	42	75	80	58	34	37	39	47	63	60	61	62	87	31	47	42	60	43	63	60	73	67	68	61	70	35	44	52	69	146	129	151	218	167	141	138	137	139	126	49	56	32	50	48	31	52	29	44	20	40	32	29	44	22	30	31	31	25	37	70	57	140	51	67	25	30	50	94	74
Migut.B00551.v2.0	26	20	24	2	6	13	7	10	9	16	40	22	39	16	19	33	42	21	4	40	64	56	52	56	46	39	29	39	29	54	92	45	53	84	55	69	40	33	43	79	18	15	27	13	17	18	18	13	16	7	10	14	22	7	10	11	4	1	9	8	20	10	13	6	8	34	8	8	6	10	16	14	34	5	9	1	1	8	18	13
Migut.B00552.v2.0	143	130	132	103	115	118	85	189	138	111	224	117	163	150	136	102	109	108	96	134	184	142	142	183	111	140	132	148	139	178	128	145	184	163	178	190	83	83	114	127	219	242	206	268	217	201	163	205	195	172	283	245	264	291	244	165	204	222	202	208	298	371	322	253	269	111	170	253	196	275	158	169	256	133	119	81	148	138	170	164
Migut.B00553.v2.0	0	0	0	0	1	0	0	0	0	0	1	1	1	0	0	0	0	1	0	0	0	0	0	0	0	0	1	0	0	1	0	0	1	0	2	2	0	0	0	0	0	1	0	0	0	0	0	0	0	1	29	44	22	28	51	10	18	26	15	38	62	25	21	50	5	3	1	66	20	32	1	0	0	0	0	0	0	0	0	0
Migut.B00554.v2.0	31	32	31	19	33	13	20	34	28	28	41	50	49	51	50	21	22	20	24	32	30	33	43	32	35	36	27	64	38	55	35	38	58	51	44	64	39	25	33	57	32	72	63	67	67	68	45	49	56	51	17	11	5	5	9	4	8	5	10	10	5	9	4	9	4	2	2	5	6	14	12	9	4	18	12	1	13	8	17	14
Migut.B00555.v2.0	0	0	0	0	0	0	0	0	0	0	0	0	0	0	0	0	0	0	0	0	0	0	0	0	0	0	0	0	0	0	1	0	0	0	0	0	0	0	0	0	0	0	0	0	0	0	0	0	0	0	0	0	0	0	0	0	0	0	0	0	0	0	0	0	0	0	0	0	0	0	1	1	0	1	0	1	0	0	0	0
Migut.B00556.v2.0	0	3	1	1	0	1	2	4	0	0	1	1	2	2	0	0	1	0	0	2	1	0	0	4	0	0	1	2	0	0	1	0	1	3	0	1	0	0	0	2	3	3	0	0	0	0	1	0	1	1	4	5	2	5	4	4	2	6	4	6	3	3	8	4	5	6	2	13	7	8	7	2	7	7	3	3	5	1	7	7
Migut.B00557.v2.0	138	169	176	80	234	110	87	209	136	133	244	171	204	209	265	139	129	136	149	248	202	224	254	267	203	191	187	261	262	350	260	266	292	373	298	380	189	155	316	288	10	3	7	2	4	2	0	2	3	3	90	63	62	95	99	68	50	49	102	69	35	70	98	77	50	32	39	100	57	45	3	8	10	2	6	1	1	3	13	2
Migut.B00558.v2.0	55	57	63	25	89	36	35	57	43	34	93	61	138	47	89	36	58	50	45	67	87	76	73	71	60	53	59	114	60	159	109	72	109	117	94	158	69	50	100	134	130	109	116	92	99	78	96	95	133	89	114	84	46	86	60	60	51	44	49	43	84	105	88	37	66	34	34	91	45	73	29	31	73	12	26	5	10	19	30	23
Migut.B00559.v2.0	129	177	151	102	113	136	84	121	135	132	177	96	129	128	162	106	112	163	130	152	136	127	185	173	117	122	168	186	135	186	149	208	157	157	156	138	119	99	133	133	412	410	518	344	267	210	335	431	395	153	198	156	105	196	134	98	136	130	149	150	136	174	138	182	100	98	97	156	125	156	134	100	381	123	163	58	76	98	213	119
Migut.B00560.v2.0	467	458	210	128	273	123	114	210	190	171	533	710	766	255	290	171	175	189	186	291	882	752	377	419	255	169	172	342	301	276	993	837	661	554	430	374	150	193	400	339	927	1100	683	633	468	412	322	502	639	656	527	522	394	228	306	174	161	119	269	133	418	641	383	251	239	319	270	336	240	290	807	596	1886	357	520	152	220	260	713	479
Migut.B00561.v2.0	62	54	86	25	97	33	44	60	51	51	100	63	106	88	84	40	33	58	47	60	61	82	95	118	51	44	63	88	64	83	87	90	108	96	73	102	30	49	85	66	190	241	270	252	281	391	197	231	219	246	72	79	45	43	47	31	27	23	53	46	80	72	87	60	28	39	23	47	37	53	252	322	344	191	198	57	187	252	326	312
Migut.B00562.v2.0	0	0	0	0	0	0	0	0	0	0	0	0	0	0	0	0	0	0	0	0	0	0	0	0	0	0	0	0	0	0	0	0	0	0	0	0	0	0	0	0	0	0	0	0	0	0	0	0	0	0	0	0	0	0	0	0	0	0	0	0	0	0	0	0	0	0	0	0	0	0	0	0	0	0	0	0	0	0	0	0
Migut.B00563.v2.0	401	467	519	240	385	357	271	377	356	312	528	329	500	372	577	415	500	374	288	672	739	707	719	683	571	542	625	699	677	911	713	671	735	723	668	827	567	496	681	704	235	381	276	252	289	233	262	256	370	189	101	112	128	146	153	106	116	136	202	150	101	99	114	130	51	172	97	114	95	110	32	35	146	44	55	14	20	39	71	57
Migut.B00564.v2.0	217	259	220	160	361	99	96	239	173	185	231	167	234	186	191	93	101	121	136	163	211	154	214	220	130	126	141	174	186	266	223	241	286	325	244	320	121	100	167	244	302	206	291	298	286	166	181	230	212	200	218	200	138	199	178	85	102	114	153	120	239	306	227	168	127	89	70	154	141	188	273	254	538	272	282	132	166	176	227	224
Migut.B00565.v2.0	0	0	0	0	0	0	0	0	0	0	0	0	0	0	0	0	0	0	0	0	0	0	0	0	0	0	0	0	0	0	0	0	0	0	0	0	0	0	0	0	0	0	0	0	0	0	0	0	0	0	0	0	0	0	0	0	0	0	0	0	0	0	0	0	0	0	0	0	0	0	0	0	0	0	0	0	0	0	0	0
Migut.B00566.v2.0	109	79	114	74	93	53	57	64	74	74	84	58	73	62	120	57	61	67	49	68	64	68	84	96	50	47	50	92	79	94	71	90	98	145	105	145	59	56	98	118	109	76	137	101	121	84	76	101	72	121	37	47	40	75	64	43	31	37	43	44	50	60	62	69	34	27	34	45	44	36	119	125	207	152	143	71	115	111	130	109
Migut.B00567.v2.0	5	6	4	7	6	1	2	3	2	3	12	9	12	6	9	3	6	8	4	10	9	3	7	13	7	1	10	8	9	12	11	5	21	11	6	20	1	7	4	8	8	6	7	4	8	4	5	11	8	8	0	0	3	4	1	1	3	0	5	2	1	1	3	2	0	10	2	1	3	6	2	4	4	3	1	0	3	1	1	2
Migut.B00568.v2.0	0	0	0	0	0	0	0	0	0	0	0	0	0	0	0	0	0	0	0	0	0	0	0	0	0	0	0	0	0	0	0	0	0	0	0	0	0	0	0	0	0	1	0	0	0	0	0	0	0	1	0	1	0	1	4	1	1	2	1	1	1	4	0	5	2	0	3	2	0	0	2	0	2	1	0	0	1	0	0	0
Migut.B00569.v2.0	39	43	46	23	43	15	39	41	29	28	72	43	68	50	61	30	41	39	27	45	65	56	56	75	41	29	32	50	38	58	63	51	56	80	68	86	43	41	33	69	128	130	126	124	150	116	113	121	106	79	26	20	25	21	10	11	8	7	11	10	33	42	27	26	21	19	13	25	19	16	93	93	161	63	79	36	55	62	58	56
Migut.B00570.v2.0	1	0	0	1	0	0	0	1	0	0	1	0	0	0	0	0	0	0	0	0	0	0	0	0	0	0	0	0	0	0	0	0	0	0	0	0	0	0	0	0	0	0	1	3	0	0	0	0	0	0	0	0	0	2	0	1	1	0	0	0	0	0	1	0	0	0	1	2	0	2	2	2	2	2	7	1	1	2	7	4
Migut.B00571.v2.0	0	0	0	0	0	0	0	0	0	0	0	0	0	0	0	0	0	0	0	0	0	0	0	0	0	0	0	0	0	0	0	0	0	0	0	0	0	0	0	0	0	0	0	0	0	0	0	0	0	0	0	0	0	0	0	0	0	0	0	0	0	0	0	0	0	0	0	0	0	0	0	0	0	0	1	0	0	0	0	0
Migut.B00572.v2.0	30	46	28	23	47	18	22	32	33	21	37	19	44	40	51	22	32	39	31	40	43	47	44	23	42	24	44	53	51	54	56	41	36	55	51	49	34	36	37	59	63	51	96	74	71	55	55	80	79	72	30	27	20	46	41	27	27	30	27	36	25	49	43	43	19	29	17	40	21	44	42	43	81	34	36	15	13	24	60	43
Migut.B00573.v2.0	72	372	82	47	95	105	72	57	245	89	816	536	653	376	861	87	54	125	244	163	384	138	277	221	158	230	137	742	546	1585	331	242	525	361	346	820	183	153	399	362	588	960	1007	1233	904	841	942	969	998	812	1785	1324	797	996	680	723	583	760	992	781	1087	1711	715	633	454	441	449	1040	704	856	352	180	775	156	329	102	93	188	371	276
Migut.B00574.v2.0	0	0	0	0	0	0	0	0	0	0	0	0	0	0	0	0	0	0	0	0	0	0	0	0	0	0	0	0	0	0	0	0	0	0	0	0	0	0	0	0	0	0	0	0	0	0	0	0	0	0	0	0	0	0	0	0	0	0	0	0	0	0	0	0	0	0	0	0	0	0	0	0	0	0	0	0	0	0	0	0
Migut.B00575.v2.0	10	11	13	3	15	14	5	18	10	7	13	17	14	20	32	10	10	15	15	7	8	6	21	18	10	10	8	11	17	17	7	16	7	21	15	18	9	9	21	26	12	15	19	23	18	17	26	16	33	11	47	11	14	22	43	17	25	22	32	27	20	22	29	28	12	27	17	38	40	42	12	10	42	10	19	6	12	6	38	25
Migut.B00576.v2.0	3	5	10	5	11	1	3	3	9	5	17	12	12	16	8	6	2	5	5	7	5	4	5	5	3	5	4	4	9	6	4	3	14	4	6	12	4	14	4	4	22	16	27	21	25	8	17	16	14	16	24	15	11	13	22	6	8	5	8	9	14	30	39	22	23	6	18	18	4	9	30	40	44	22	14	14	15	7	24	13
Migut.B00577.v2.0	0	3	3	0	1	3	0	1	1	3	2	2	2	3	4	0	1	0	4	3	2	1	3	1	1	0	0	2	5	2	4	1	3	4	1	4	0	1	5	2	14	31	17	30	27	5	5	10	11	34	6	7	3	1	1	2	2	5	3	9	1	5	6	6	2	6	3	3	2	6	17	11	108	9	29	4	3	4	56	15
Migut.B00578.v2.0	23	22	15	17	15	18	20	14	14	16	35	21	40	23	14	23	33	24	16	19	31	31	21	32	35	19	33	38	27	34	38	44	20	35	31	37	28	17	13	28	50	52	56	54	42	77	48	61	44	48	11	14	21	10	7	5	23	16	13	15	15	22	16	19	10	15	15	7	10	17	47	35	48	26	29	14	38	39	36	43
Migut.B00579.v2.0	87	134	88	56	120	76	71	112	95	83	116	83	111	123	97	71	80	76	59	102	104	79	117	111	82	71	91	103	120	146	145	107	128	118	110	143	73	74	98	100	140	107	121	108	110	106	86	93	128	144	122	103	84	110	159	77	77	76	107	99	84	163	158	111	113	74	71	128	118	136	64	95	139	63	72	20	49	77	100	97
Migut.B00580.v2.0	782	861	777	607	998	623	554	484	596	515	771	511	638	583	699	405	431	470	383	599	602	625	616	698	404	425	557	503	605	765	650	655	733	533	589	579	362	402	507	482	428	431	478	353	382	229	321	343	412	264	586	585	512	636	691	311	382	421	403	410	625	877	518	585	362	259	280	451	329	502	285	240	571	264	231	139	132	144	265	207
Migut.B00581.v2.0	9	1	7	3	5	2	1	0	1	1	6	3	6	9	6	3	8	4	6	6	7	8	17	10	6	6	10	12	6	13	23	12	16	23	13	19	11	8	13	23	11	9	4	9	8	4	10	20	9	4	0	2	1	2	1	1	2	0	2	2	1	4	0	2	6	9	2	3	4	0	1	4	4	2	2	3	0	0	2	2
Migut.B00582.v2.0	24	29	32	20	30	15	20	35	30	22	45	21	25	28	30	22	27	30	20	35	37	32	29	47	28	29	27	34	31	53	39	30	39	53	34	48	24	23	39	50	94	85	130	128	117	98	95	130	95	121	17	29	28	36	24	30	25	25	16	22	33	36	63	22	43	40	28	31	35	42	65	70	142	68	64	43	64	76	129	92
Migut.B00583.v2.0	0	0	0	0	0	0	0	0	0	0	0	0	0	0	0	0	0	0	0	0	0	0	0	0	0	0	0	0	0	0	0	0	0	0	0	0	0	0	0	0	2	7	1	6	4	4	9	5	2	6	0	0	0	0	0	0	0	0	0	0	0	0	0	0	0	0	0	0	0	0	2	0	0	0	0	0	0	0	0	0
Migut.B00584.v2.0	180	204	171	83	173	123	119	202	141	151	267	141	177	160	177	103	136	145	127	201	188	174	171	169	122	140	181	170	218	234	185	182	272	204	157	246	142	151	177	175	202	319	229	237	215	170	194	206	208	172	210	193	166	197	155	154	142	169	230	206	163	219	169	176	115	160	145	179	169	193	135	117	259	99	115	55	73	76	178	110
Migut.B00585.v2.0	53	73	68	22	79	29	33	52	34	39	50	51	76	50	64	35	30	31	42	48	62	73	69	61	32	32	40	60	65	82	69	80	76	73	51	75	28	42	56	81	73	84	79	73	83	45	45	90	93	59	32	13	17	24	13	10	14	15	20	11	26	37	40	12	6	53	22	21	12	16	15	15	52	18	19	3	2	11	32	17
Migut.B00586.v2.0	0	0	0	0	0	0	0	0	0	0	0	0	0	0	0	0	0	0	0	1	0	1	0	0	0	0	0	0	0	0	0	0	1	0	0	0	0	1	0	0	1	4	0	0	0	0	0	0	0	0	0	0	0	0	0	0	0	0	0	0	0	0	0	0	0	0	0	0	0	0	2	0	1	0	0	0	0	0	0	1
Migut.B00587.v2.0	0	1	0	2	3	1	1	0	4	2	3	3	0	1	1	5	2	1	3	4	2	3	2	2	0	5	2	0	2	4	1	7	1	3	4	3	5	1	2	6	1	9	5	14	3	7	9	1	6	4	1	0	0	0	0	0	0	1	3	0	0	0	0	0	0	0	0	0	0	0	1	0	0	1	1	0	1	0	2	1
Migut.B00588.v2.0	76	88	74	20	90	48	31	61	52	36	52	87	50	35	62	25	35	25	45	50	58	54	25	40	31	25	38	61	67	96	77	68	97	89	49	97	40	32	91	115	764	1014	1448	1571	1029	581	744	1372	1241	1795	91	60	35	32	64	21	61	34	65	34	60	47	117	26	44	33	44	29	56	29	269	222	1229	113	155	54	107	146	539	331
Migut.B00589.v2.0	100	74	124	48	157	38	56	115	105	68	85	59	73	94	137	48	35	47	113	54	81	77	58	63	52	59	53	75	74	114	56	62	100	68	82	95	50	58	131	129	87	179	241	266	252	155	149	173	243	358	37	40	18	53	82	27	47	38	67	50	49	87	132	20	69	32	42	74	60	87	20	17	98	17	20	11	3	18	44	42
Migut.B00590.v2.0	0	0	0	0	0	0	0	4	0	0	0	0	0	0	0	0	0	1	0	0	0	0	0	0	0	2	0	0	1	0	1	0	2	0	0	0	0	0	0	0	1	6	5	11	18	4	1	2	8	6	2	3	1	1	0	2	1	1	5	1	2	4	3	2	0	4	2	0	1	2	79	95	78	94	79	9	71	39	105	63
Migut.B00591.v2.0	0	0	0	0	0	0	0	0	0	0	0	0	0	0	0	0	0	0	0	0	0	0	0	0	0	0	0	0	0	0	0	0	0	0	0	0	0	0	0	0	1	0	0	1	0	0	1	0	0	1	0	0	0	0	0	0	0	0	0	0	0	0	0	0	0	0	0	0	0	0	1	0	0	0	0	0	0	0	0	1
Migut.B00592.v2.0	0	0	0	1	1	0	0	1	0	0	1	0	0	0	0	0	0	0	0	0	0	0	0	0	0	0	0	0	1	0	1	0	0	1	0	0	0	0	1	1	49	99	89	273	240	242	124	91	147	245	3	3	6	1	4	2	3	3	6	4	4	2	6	3	1	8	5	8	0	3	49	74	27	79	36	19	118	52	47	45
Migut.B00593.v2.0	3	2	3	1	2	1	0	3	1	1	2	2	3	2	4	2	0	5	1	4	8	8	21	7	17	2	2	33	0	15	28	18	13	28	46	54	16	20	4	17	844	1085	1192	2468	1868	2269	1452	1246	1419	1729	3	1	0	3	0	3	1	0	2	2	1	1	1	3	2	5	2	0	1	4	3	3	3	3	4	2	0	1	1	4
Migut.B00594.v2.0	0	0	0	0	1	0	0	0	0	0	0	0	0	0	0	1	0	0	0	0	0	2	0	0	0	2	0	1	1	0	0	2	0	0	3	1	0	0	0	0	6	13	10	23	27	30	9	7	16	49	0	0	0	0	0	0	0	0	0	1	0	0	0	0	0	0	1	0	0	0	10	18	8	3	10	7	13	6	7	5
Migut.B00595.v2.0	2	1	1	1	1	0	3	1	1	0	0	5	0	2	4	2	3	5	2	1	7	8	3	7	9	12	1	17	9	7	2	4	2	6	3	15	6	4	7	22	35	209	87	745	499	443	314	135	266	698	4	2	4	1	3	1	1	1	7	3	0	4	12	2	1	3	2	4	1	7	35	26	68	33	22	0	18	15	82	44
Migut.B00596.v2.0	46	37	112	30	105	48	24	65	37	22	14	5	15	10	32	18	22	17	5	64	12	28	45	38	31	9	31	49	24	25	29	34	31	84	28	69	30	21	25	30	211	345	434	795	754	615	528	407	571	499	0	1	1	1	0	3	6	2	0	1	0	1	31	0	2	1	0	1	1	1	40	43	54	49	44	21	28	37	52	45
Migut.B00597.v2.0	425	664	535	303	613	365	281	411	245	170	474	368	470	592	574	239	304	282	219	394	656	380	583	566	403	308	331	1219	797	916	524	529	735	605	540	921	323	273	656	416	2476	4660	4986	3251	4443	2576	2996	2968	3513	3260	148	170	63	107	162	73	107	88	91	93	174	301	111	239	37	369	184	296	120	82	727	376	2046	338	1344	169	145	500	1407	942
Migut.B00598.v2.0	591	644	527	420	498	520	407	582	563	506	734	597	541	648	616	326	253	432	455	489	340	411	244	412	215	347	404	246	470	413	287	451	466	267	386	305	217	252	291	209	243	258	211	326	229	161	189	238	212	198	523	427	339	605	502	389	421	464	404	571	575	888	585	768	393	263	274	591	525	500	238	203	368	151	183	77	155	129	225	183
Migut.B00599.v2.0	43	51	31	19	24	24	21	34	26	29	33	65	49	43	44	20	15	32	21	26	23	26	15	27	17	21	15	25	33	48	34	42	50	41	27	42	18	17	17	30	63	70	67	93	71	56	61	47	61	37	49	41	27	39	29	28	22	29	39	31	61	101	42	63	38	39	32	65	35	72	54	58	111	44	66	16	32	40	81	61
Migut.B00600.v2.0	26	15	15	12	11	20	6	18	19	16	30	25	20	35	16	11	9	15	23	14	5	10	7	8	10	10	17	11	15	6	1	10	10	8	12	5	6	6	12	4	4	15	13	26	10	8	10	11	14	15	30	15	10	21	20	13	15	13	21	10	22	44	40	21	30	18	17	51	28	25	28	25	26	9	31	6	15	10	29	19
Migut.B00601.v2.0	59	66	52	40	38	53	51	40	53	73	69	28	40	54	28	25	7	28	40	30	14	24	11	18	15	9	32	12	24	18	9	28	17	9	23	15	8	9	8	8	19	30	19	43	27	14	13	32	24	20	92	80	62	123	86	48	71	69	42	79	112	131	99	92	85	25	46	85	80	73	73	77	115	52	63	27	62	39	54	52
Migut.B00602.v2.0	3	0	0	1	0	0	1	0	0	1	0	0	0	0	0	0	0	2	2	2	0	0	0	0	0	0	1	0	0	0	0	0	1	0	2	0	0	0	0	0	0	1	0	1	0	0	2	0	1	1	6	10	0	12	12	8	12	15	11	16	6	17	17	9	10	3	9	20	16	9	5	3	11	2	7	0	4	2	8	9
Migut.B00603.v2.0	22	27	24	4	28	22	16	34	16	12	14	20	37	22	30	13	16	13	16	16	31	23	19	22	19	10	42	31	19	24	34	50	41	28	27	28	16	22	31	23	14	38	40	26	32	37	24	31	34	39	3	16	8	11	11	3	3	8	2	7	2	7	22	0	21	4	5	3	10	15	3	0	3	0	1	3	0	2	0	1
Migut.B00604.v2.0	1	6	3	6	4	2	4	4	9	7	8	4	15	4	6	8	8	5	3	8	12	8	14	9	13	5	5	13	11	13	18	11	19	16	12	13	7	10	13	15	44	135	165	331	207	443	128	225	77	198	2	4	1	2	0	2	1	2	3	2	2	0	2	1	1	5	1	2	0	1	158	257	225	134	110	37	143	264	245	292
Migut.B00605.v2.0	6	17	15	5	21	2	4	6	10	10	15	7	10	8	9	7	12	8	10	25	11	14	21	28	13	11	17	16	13	23	20	24	15	25	19	27	6	6	10	31	13	26	32	19	28	14	20	15	34	16	6	11	5	6	7	2	1	6	9	3	5	7	14	5	13	10	9	2	1	8	15	11	23	6	7	4	5	12	9	14
Migut.B00606.v2.0	70	78	96	39	63	68	67	73	82	63	95	64	82	87	86	55	63	55	67	89	59	91	58	103	68	57	90	75	64	94	83	100	109	91	125	98	55	62	52	81	98	91	141	150	133	153	106	111	83	87	47	69	38	86	50	49	57	71	62	60	68	83	91	91	59	48	46	70	79	78	72	57	162	82	83	42	69	59	74	75
Migut.B00607.v2.0	0	1	0	0	1	0	0	0	2	2	0	0	0	0	0	0	3	1	0	2	2	0	2	1	1	0	0	1	1	0	0	3	1	0	1	0	0	2	1	0	0	0	0	0	0	0	0	0	0	0	0	0	0	0	2	0	0	0	0	0	0	0	0	0	0	0	0	0	0	0	0	0	0	0	0	0	0	0	0	0
Migut.B00608.v2.0	105	85	75	58	74	61	67	97	86	62	176	151	175	79	113	99	92	119	85	74	157	136	105	97	111	124	81	111	114	102	153	169	152	129	154	120	128	100	103	74	256	303	326	251	212	204	213	224	190	201	45	50	54	46	36	19	32	28	35	38	58	71	66	60	39	49	33	40	27	44	90	99	153	81	89	48	49	66	96	71
Migut.B00609.v2.0	104	74	88	62	61	49	61	101	70	48	174	97	129	96	92	69	61	66	71	88	120	113	113	136	69	59	69	118	89	109	136	116	140	116	125	158	79	88	76	116	113	167	158	160	150	110	105	150	121	69	98	71	55	81	60	68	47	51	59	64	110	137	150	96	86	98	64	81	64	95	137	116	246	90	121	42	47	68	118	99
Migut.B00610.v2.0	705	889	706	393	804	440	397	461	489	396	875	686	842	641	782	382	429	396	330	674	888	887	725	796	521	457	573	774	754	870	879	790	1110	753	800	952	451	382	689	585	852	1129	891	1126	1000	663	650	656	857	778	574	561	396	516	567	256	301	328	439	372	452	792	421	457	282	268	275	564	376	435	185	139	387	125	187	60	56	106	262	180
Migut.B00611.v2.0	68	89	67	42	78	50	45	43	45	49	91	66	88	65	62	40	24	36	48	70	83	107	70	80	38	40	49	47	49	65	82	71	114	84	82	89	33	39	47	57	186	246	211	255	229	135	126	194	144	143	153	126	124	99	140	62	76	67	98	90	113	154	139	85	49	54	47	105	68	103	251	250	438	180	184	110	103	140	215	183
Migut.B00612.v2.0	47	50	60	22	62	23	25	73	32	30	69	56	80	74	89	35	59	55	42	65	81	73	73	89	51	54	53	75	54	118	66	97	90	137	79	137	52	62	61	105	88	109	120	104	102	58	68	91	86	78	19	22	20	17	9	7	8	6	12	15	28	18	25	13	17	19	8	14	15	13	37	26	62	25	16	13	18	24	32	28
Migut.B00613.v2.0	42	48	66	24	48	40	38	41	46	31	94	53	64	55	91	37	42	32	49	45	47	57	55	79	43	37	42	63	70	72	55	63	56	69	70	81	36	53	54	58	108	167	130	178	151	121	107	127	140	115	49	59	41	43	83	38	43	24	51	24	57	67	49	41	36	61	44	54	51	46	96	94	292	71	98	27	49	63	133	97
Migut.B00614.v2.0	0	0	0	0	0	0	0	0	1	0	0	0	0	0	0	0	0	1	0	0	1	0	0	1	1	1	0	0	0	2	2	2	1	1	2	0	0	0	0	1	331	106	632	51	54	4	52	546	31	17	2	0	0	1	0	0	0	1	2	0	2	0	0	1	0	5	5	2	0	0	13	6	41	4	5	3	5	10	9	12
Migut.B00615.v2.0	151	155	163	85	168	76	70	103	88	96	197	156	195	164	165	78	62	93	91	95	101	84	119	125	66	92	125	105	127	128	114	141	171	100	105	115	73	61	102	82	209	197	262	226	226	135	155	172	205	136	133	111	136	191	206	89	85	111	104	148	214	379	283	203	133	92	106	198	148	169	307	316	479	301	302	111	139	199	276	221
Migut.B00616.v2.0	156	174	177	95	119	110	101	169	124	120	166	159	193	126	144	119	133	98	93	197	234	198	226	248	157	111	157	225	135	252	289	194	216	248	234	278	132	103	163	239	368	485	516	840	658	1208	303	493	368	645	149	153	146	174	142	97	106	86	107	80	137	143	211	104	132	134	120	137	97	149	1087	1189	1339	759	872	371	768	1193	1276	1324
Migut.B00617.v2.0	34	42	39	14	26	15	17	26	19	9	22	19	52	34	53	21	32	21	15	43	41	46	61	42	29	24	33	41	41	47	40	40	46	74	50	73	30	25	31	44	45	38	44	34	41	26	11	34	40	23	9	5	5	5	7	5	7	4	5	7	3	3	6	1	5	7	6	4	3	9	8	2	19	4	5	3	2	3	5	5
Migut.B00618.v2.0	2	8	3	1	3	3	2	6	5	1	6	1	3	5	6	2	2	4	2	3	8	10	1	5	4	2	4	4	4	3	14	6	11	3	6	8	2	2	4	3	12	4	8	7	9	8	1	8	4	2	15	11	10	7	5	3	4	7	15	3	6	10	5	7	7	4	5	9	3	6	9	6	13	1	6	1	3	1	7	5
Migut.B00619.v2.0	0	0	0	0	0	0	0	0	0	0	0	0	0	0	0	0	0	0	0	0	0	0	0	0	0	0	0	0	0	0	0	0	0	0	0	0	0	0	0	0	1	1	1	2	0	0	1	0	2	1	0	0	0	0	0	0	0	0	1	0	0	0	0	0	0	3	1	0	0	0	0	0	0	0	0	0	0	0	0	0
Migut.B00620.v2.0	0	0	0	0	0	0	0	0	0	0	0	0	0	1	1	0	0	1	0	0	3	0	0	0	0	0	0	0	0	0	2	1	0	1	0	0	0	0	0	1	1	0	2	0	0	0	1	0	0	0	0	0	0	0	0	0	0	0	0	0	0	0	0	0	0	0	0	0	0	0	0	0	1	0	0	0	0	0	0	0
Migut.B00621.v2.0	0	0	0	0	0	0	0	0	0	0	0	0	0	0	0	0	0	0	0	0	0	0	0	0	0	0	0	0	0	0	0	0	0	0	0	0	0	0	0	0	0	0	0	0	0	0	0	0	0	0	0	0	0	0	0	0	0	0	0	0	0	0	0	0	0	0	0	0	0	0	0	0	0	0	0	0	0	0	0	0
Migut.B00622.v2.0	19	25	81	11	95	31	16	43	17	22	15	13	16	16	33	9	11	9	8	14	8	10	7	15	8	4	13	7	14	10	12	25	14	35	14	20	19	23	29	11	39	115	96	376	178	32	207	89	214	240	38	40	36	40	63	26	72	12	44	24	29	26	739	42	222	15	122	34	84	64	14	12	46	19	33	23	16	19	17	19
Migut.B00623.v2.0	143	160	143	83	191	69	83	88	85	88	220	156	167	116	184	74	74	96	86	119	183	174	173	171	91	105	85	115	91	160	231	176	263	192	147	249	93	87	145	178	383	288	422	390	365	273	231	278	254	281	117	134	85	101	119	39	67	65	80	50	130	182	143	127	76	79	76	85	91	90	250	262	530	216	231	99	136	171	263	212
Migut.B00624.v2.0	156	157	241	90	192	128	121	221	127	111	189	99	217	162	182	173	242	120	91	298	267	277	319	244	244	162	225	277	172	360	306	240	222	300	251	368	180	171	276	365	833	993	1153	754	793	692	790	1032	849	608	68	94	115	122	90	46	68	83	87	75	93	72	71	89	21	211	89	66	55	77	339	236	1015	298	358	218	80	193	507	295
Migut.B00625.v2.0	25380	35152	23157	18471	29751	17553	16255	16338	20425	21792	31499	27658	27997	23018	28535	13694	12858	17000	16609	21495	21311	22817	15504	24100	12034	15241	17072	15176	22629	22672	18079	22611	27573	16394	20250	15763	12489	13446	20462	13961	7117	5527	3922	5655	4605	2859	4668	4747	5213	3189	35548	27695	23190	31814	30458	19768	20610	23351	25812	26196	27865	40645	26984	33845	14941	13547	12182	28558	24221	24377	3364	2630	5843	2557	2915	1568	1401	1511	2800	2158
Migut.B00626.v2.0	99	105	89	83	113	104	91	144	101	95	133	72	86	136	133	69	56	73	81	102	62	58	59	94	44	58	67	67	109	102	66	62	99	59	72	66	38	70	86	60	89	116	91	133	107	91	117	124	113	87	244	161	117	244	327	178	175	201	237	252	162	269	199	293	142	132	119	268	230	209	91	61	171	67	65	25	37	29	116	84
Migut.B00627.v2.0	44	63	44	34	73	35	23	36	35	45	53	49	64	53	57	58	35	49	28	70	73	67	65	88	56	27	55	75	46	81	94	76	89	109	62	85	39	49	62	110	151	122	164	128	167	140	135	139	164	156	37	42	42	51	53	21	43	37	15	31	57	77	51	35	42	43	30	39	22	66	422	416	527	341	291	116	281	408	406	429
Migut.B00628.v2.0	0	0	0	0	0	0	0	0	1	0	0	0	0	0	2	0	0	1	0	0	0	1	2	0	1	0	0	1	1	0	2	2	0	1	1	3	1	0	1	0	0	3	1	2	0	0	1	3	2	0	0	0	0	0	1	0	0	0	0	0	0	0	0	0	0	0	0	1	0	1	1	0	0	0	0	0	0	0	0	0
Migut.B00629.v2.0	0	0	0	0	1	1	0	0	0	0	1	0	0	0	0	0	0	0	1	1	0	0	0	0	0	0	0	0	0	0	0	1	0	1	0	0	0	1	1	0	23	14	15	7	6	7	16	12	20	16	0	1	1	0	0	0	0	0	0	0	0	0	0	0	0	4	1	0	0	0	47	53	80	103	57	14	45	53	58	61
Migut.B00630.v2.0	5	4	5	4	2	7	3	3	6	1	7	4	2	5	4	5	4	4	2	2	7	7	4	4	2	5	3	8	8	6	3	6	3	4	5	6	2	7	2	6	7	8	5	6	6	5	3	7	7	14	0	4	1	2	1	4	1	1	0	1	0	0	3	1	1	3	2	2	2	1	2	0	0	0	2	0	0	0	5	2
Migut.B00631.v2.0	78	92	79	75	97	47	44	78	55	57	113	77	115	76	91	41	34	57	53	67	98	92	76	80	53	54	58	54	60	105	102	85	117	80	82	100	64	53	87	85	195	184	204	229	230	206	134	137	191	246	101	81	60	87	128	32	50	55	68	58	84	164	97	100	46	63	50	62	68	78	248	288	437	189	262	114	165	213	330	260
Migut.B00632.v2.0	14	18	23	7	17	11	13	15	12	15	15	14	29	17	26	12	25	14	12	39	31	43	57	45	26	16	17	37	35	52	52	39	41	48	48	74	28	25	41	55	16	20	17	20	14	7	9	17	14	15	10	16	23	14	17	13	7	10	13	19	10	5	26	12	7	19	3	11	4	17	13	15	31	8	6	4	4	9	20	13
Migut.B00633.v2.0	59	79	67	31	33	43	44	68	41	42	106	81	125	61	52	38	42	42	54	49	122	94	56	90	47	40	41	65	59	43	84	88	125	82	69	77	53	45	49	62	158	188	121	174	145	89	131	105	91	60	90	52	27	47	24	21	27	32	32	39	51	49	55	34	38	62	35	37	32	21	104	100	268	56	72	47	79	54	95	81
Migut.B00634.v2.0	0	0	0	0	0	0	0	0	0	0	0	0	0	0	0	0	0	0	0	0	0	0	0	0	0	0	0	0	0	0	0	0	0	0	0	0	0	0	0	0	0	0	0	0	0	1	0	0	0	0	0	0	0	0	0	0	0	0	0	0	0	0	0	0	0	0	0	0	0	0	0	0	0	0	0	0	0	0	0	0
Migut.B00635.v2.0	0	0	0	0	0	0	0	0	0	0	0	0	0	0	0	0	0	0	0	0	0	0	0	0	0	0	0	0	0	0	0	0	0	0	0	0	0	0	0	0	1	0	0	0	0	1	0	0	0	0	0	0	0	0	0	0	0	0	0	0	0	0	0	0	0	0	0	0	0	0	0	0	0	0	0	0	1	0	0	0
Migut.B00636.v2.0	0	0	0	0	0	0	0	0	0	0	0	0	0	0	0	0	0	0	0	0	0	0	0	0	0	0	0	0	0	0	0	0	0	0	0	0	0	0	0	0	0	0	0	0	0	0	0	0	0	0	0	0	0	1	0	0	0	0	0	0	0	0	0	0	0	0	0	0	0	0	1	0	0	0	0	0	0	0	0	0
Migut.B00637.v2.0	86	69	63	28	97	58	54	88	49	54	107	69	102	100	104	63	59	81	83	109	91	101	105	104	99	67	89	98	87	138	141	142	143	137	119	211	76	82	114	169	213	209	286	197	352	159	164	168	220	191	95	95	49	96	98	52	57	77	105	80	121	210	112	113	65	60	57	114	101	107	129	105	316	118	137	54	81	73	171	131
Migut.B00638.v2.0	17	34	10	9	37	23	28	24	41	25	45	30	41	28	44	28	18	34	30	50	37	40	35	34	18	61	33	29	40	37	32	50	47	17	31	20	28	24	55	26	70	101	78	109	101	113	103	111	72	100	84	70	40	90	76	68	54	58	132	83	81	140	77	84	68	94	57	102	89	60	121	94	226	80	84	42	57	47	140	110
Migut.B00639.v2.0	31	43	28	20	47	16	37	48	55	46	48	35	39	37	54	31	20	33	39	39	22	41	41	40	20	24	21	30	25	56	26	50	67	46	36	51	26	16	37	44	134	184	200	310	268	304	151	169	141	233	60	43	18	42	37	25	23	24	41	36	36	71	46	45	32	17	25	56	31	49	176	129	337	102	156	51	70	161	255	215
Migut.B00640.v2.0	208	175	179	135	163	215	180	237	193	171	310	259	250	256	252	157	123	264	182	243	328	330	139	227	157	168	158	161	214	180	192	279	276	145	216	197	158	152	247	143	84	84	54	76	69	34	54	59	58	28	277	239	146	354	375	228	241	213	282	266	263	326	319	392	148	150	154	279	217	250	28	35	89	21	38	24	17	23	38	24
Migut.B00641.v2.0	33	14	16	6	15	13	12	21	12	11	21	18	35	24	14	12	16	13	22	17	50	22	22	23	17	15	15	21	12	24	45	26	42	43	12	21	16	18	31	27	24	23	28	22	19	10	16	19	16	9	16	10	5	12	2	7	5	4	5	4	10	9	10	12	10	7	8	5	2	9	16	7	21	8	3	1	4	2	8	7
Migut.B00642.v2.0	2	5	3	8	8	5	4	11	10	8	5	12	2	7	2	4	3	2	3	10	11	6	2	5	2	1	6	6	3	8	3	7	6	10	2	7	1	0	2	3	10	6	5	6	5	6	4	4	6	8	0	0	1	1	1	0	1	0	2	0	1	2	2	1	0	1	1	0	2	0	2	1	5	1	0	1	1	2	0	0
Migut.B00643.v2.0	109	161	136	76	136	107	107	208	116	128	205	131	201	115	178	93	89	109	131	168	166	177	142	187	127	126	111	151	161	213	202	194	219	197	156	192	107	109	181	211	144	165	112	193	153	134	155	156	144	152	112	71	63	68	54	35	66	55	66	62	78	105	136	80	96	84	77	52	86	113	218	204	289	146	151	76	144	130	243	177
Migut.B00644.v2.0	4	7	2	1	4	0	0	0	0	5	4	6	3	0	1	3	1	3	1	0	4	8	4	0	0	0	1	1	2	2	5	0	5	3	1	2	1	1	0	1	77	837	104	1059	646	1579	252	165	210	1013	4	2	5	2	1	1	1	0	3	2	7	6	1	4	2	0	0	2	0	1	1494	1860	2727	873	1089	360	984	1458	2784	2223
Migut.B00645.v2.0	0	0	0	0	0	0	0	0	0	0	0	0	0	0	0	0	0	0	0	0	0	0	0	0	0	0	0	0	0	0	0	0	0	0	0	0	0	0	0	0	0	0	0	1	0	0	0	0	0	0	0	0	0	0	0	0	0	0	0	0	0	0	0	0	0	26	14	0	0	0	0	0	0	0	1	0	0	0	0	1
Migut.B00646.v2.0	39	49	72	11	72	23	16	58	32	21	51	32	54	30	69	37	66	19	20	72	54	60	93	72	84	46	79	84	73	92	89	82	65	113	83	113	64	46	93	116	22	42	42	29	51	17	29	49	94	46	9	15	7	10	12	18	7	10	17	17	2	13	10	7	9	24	7	5	7	10	10	5	20	10	5	2	1	5	14	9
Migut.B00647.v2.0	0	0	1	0	0	0	0	0	0	0	0	1	0	0	0	0	0	0	0	0	0	0	0	0	0	2	0	0	0	0	0	2	2	0	0	0	0	0	0	1	16	30	17	17	10	6	13	10	13	8	0	0	0	0	0	0	0	0	0	0	2	0	0	1	0	2	0	0	0	0	14	10	48	4	25	7	7	8	20	12
Migut.B00648.v2.0	4	1	0	2	10	2	3	1	0	1	0	2	0	1	0	2	1	1	1	0	2	2	3	3	2	0	2	1	5	2	0	1	1	0	5	0	0	4	2	1	8	26	33	30	19	2	17	21	22	36	1	0	0	0	2	0	0	2	0	0	2	0	5	1	0	0	0	0	0	2	0	3	8	0	0	2	2	2	3	3
Migut.B00649.v2.0	142	123	288	99	237	200	156	181	200	156	178	113	184	194	282	163	186	166	133	259	187	201	285	331	219	187	238	229	254	332	183	274	184	324	298	299	208	183	236	223	181	352	549	575	546	300	355	476	405	421	107	75	48	188	160	77	125	106	121	158	50	76	198	152	80	141	82	131	114	131	44	38	259	58	100	20	28	44	216	122
Migut.B00650.v2.0	3	6	5	3	6	3	2	3	5	4	2	1	2	3	4	7	1	6	5	2	2	4	8	5	7	1	4	6	4	9	5	1	10	12	11	16	0	1	7	15	14	13	9	17	6	11	7	4	9	15	2	5	1	10	5	8	6	4	5	9	8	9	6	5	3	8	7	4	6	10	5	9	18	4	1	1	4	5	8	6
Migut.B00651.v2.0	13	14	3	1	6	2	2	2	1	0	17	8	6	8	4	2	1	10	1	4	16	7	4	6	0	2	1	2	0	4	8	7	12	8	4	4	1	0	6	1	330	541	1065	2207	1633	3224	507	1080	461	2662	17	12	12	6	2	1	0	3	5	1	10	11	1	7	1	1	0	2	1	2	2176	2891	3390	2404	2925	1327	2214	3568	4311	4197
Migut.B00652.v2.0	92	139	127	102	124	73	86	125	106	125	156	91	107	85	109	73	86	75	81	140	99	107	103	109	87	69	80	116	102	180	168	141	152	147	121	127	67	82	122	180	243	170	215	259	200	222	195	192	280	233	147	145	113	121	105	56	77	73	121	78	131	105	141	105	100	84	56	72	75	112	316	302	462	237	243	126	181	208	287	261
Migut.B00653.v2.0	63	47	41	21	48	24	30	35	44	43	87	69	76	73	63	39	41	51	56	49	98	92	76	90	44	43	35	67	85	57	71	62	87	116	90	90	46	42	68	81	228	284	256	268	239	128	149	213	212	170	74	68	40	51	64	28	39	35	45	28	71	101	140	97	83	67	71	87	52	73	159	130	321	74	144	43	86	95	224	133
Migut.B00654.v2.0	16	15	31	9	16	16	15	13	13	24	25	11	41	16	29	26	24	14	15	38	20	38	32	40	45	20	37	43	31	41	39	41	35	50	36	60	28	28	37	52	46	49	53	60	31	41	45	46	59	33	19	14	8	15	10	4	14	18	9	11	17	12	13	16	16	23	13	19	15	18	26	24	45	10	17	7	10	16	31	39
Migut.B00655.v2.0	4	0	1	0	1	1	1	2	1	0	3	2	6	1	3	2	3	3	1	2	4	4	4	5	5	0	0	2	1	3	5	2	3	3	2	10	4	2	3	8	0	1	9	3	3	0	1	2	3	0	0	3	3	1	3	0	1	1	1	0	2	3	4	1	0	0	3	2	0	2	1	1	5	0	0	1	0	2	0	1
Migut.B00656.v2.0	696	795	1351	597	1401	659	515	778	636	633	812	485	928	631	1181	746	1046	665	404	1207	894	1092	1524	1401	1213	757	1167	1451	1157	1916	1259	1169	1112	1869	1339	2083	829	733	1275	2004	639	681	865	668	970	516	574	644	1192	728	437	616	807	643	744	377	318	426	517	416	573	693	661	454	419	397	350	453	248	472	461	427	844	364	352	201	275	284	367	393
Migut.B00657.v2.0	17	15	33	14	27	4	4	2	5	3	17	13	18	13	18	6	10	6	2	15	23	26	23	43	14	7	10	12	11	10	27	24	23	33	30	61	8	8	1	13	17	28	17	19	28	8	6	8	3	9	60	99	153	84	90	36	34	46	60	49	94	122	104	46	65	34	41	55	21	54	68	56	148	73	42	57	60	53	49	58
Migut.B00658.v2.0	10	7	6	10	12	7	5	5	3	12	13	7	6	5	13	3	12	11	5	9	14	12	9	7	12	3	5	11	12	24	13	6	5	17	13	14	11	15	10	10	11	9	13	10	13	11	5	10	8	15	2	3	6	9	11	7	3	3	3	9	7	11	11	16	6	9	8	7	4	11	16	7	30	12	6	1	6	12	4	9
Migut.B00659.v2.0	0	0	0	0	0	2	0	0	0	0	0	0	0	0	0	0	0	0	0	0	0	0	0	0	0	0	0	0	0	0	1	0	0	0	0	0	0	0	0	0	2	1	4	5	2	0	0	0	0	2	0	0	0	0	0	0	0	0	0	0	0	0	0	0	0	4	0	0	0	0	1	1	2	0	0	0	0	0	1	0
Migut.B00660.v2.0	178	151	124	62	139	48	38	133	85	80	153	111	184	93	153	80	96	87	67	138	194	204	187	163	129	85	112	164	114	159	295	220	237	265	183	227	96	74	110	219	280	221	230	158	187	116	127	163	185	135	92	125	129	110	82	66	41	61	76	65	125	113	146	76	77	92	71	77	48	97	221	146	285	111	107	54	60	83	149	84
Migut.B00661.v2.0	20	24	44	11	51	29	23	34	21	17	31	13	26	22	44	19	24	16	23	43	33	20	47	57	39	23	37	46	39	64	33	22	38	54	45	65	29	18	45	43	19	38	41	43	47	24	30	45	52	35	22	22	16	40	35	26	21	26	30	22	16	30	28	31	15	26	16	28	14	37	22	19	40	20	23	14	20	23	42	23
Migut.B00662.v2.0	26	14	32	10	20	7	3	5	4	4	20	13	28	9	22	15	20	20	7	46	45	44	63	46	38	15	29	41	35	56	87	31	45	91	55	120	34	32	51	102	12	19	22	35	22	17	26	34	30	17	22	26	27	30	34	22	12	8	23	16	5	10	23	20	9	21	22	18	11	17	23	24	76	12	34	6	5	15	39	19
Migut.B00663.v2.0	45	44	47	35	41	19	25	34	30	34	56	42	53	52	60	38	38	41	21	67	83	66	67	89	60	35	39	67	42	74	95	77	80	105	76	93	42	32	44	85	90	75	90	101	83	70	75	91	95	71	26	27	21	41	39	18	10	23	34	19	23	32	25	37	18	30	19	17	16	27	66	32	102	30	40	15	27	36	44	48
Migut.B00664.v2.0	97	83	96	74	132	69	55	126	69	92	96	85	121	79	134	53	53	68	54	106	103	115	105	126	59	75	72	111	84	130	114	122	105	126	103	103	40	63	94	110	257	208	321	370	314	280	189	272	265	423	69	48	66	48	77	41	34	49	56	78	86	94	118	100	79	60	61	77	62	96	398	394	493	298	334	141	213	310	415	397
Migut.B00665.v2.0	0	0	0	0	0	0	0	0	0	0	0	0	0	0	0	0	0	0	0	0	0	0	0	0	0	0	0	0	0	0	0	0	0	0	0	0	0	0	0	0	0	0	0	0	0	0	0	0	0	0	0	0	0	0	0	0	0	0	0	0	0	0	0	0	0	0	0	0	0	0	0	0	0	0	0	0	0	0	0	0
Migut.B00666.v2.0	14	17	10	3	5	2	0	3	4	3	9	1	17	6	7	3	11	11	4	11	20	10	21	23	17	7	10	18	15	27	24	24	29	43	12	30	8	8	16	28	16	6	14	9	13	7	7	13	8	6	3	2	5	0	3	1	3	1	8	0	6	5	1	4	1	4	2	1	3	2	7	11	20	7	5	0	7	5	10	7
Migut.B00667.v2.0	179	260	371	134	372	181	167	279	249	196	298	152	291	210	340	264	378	239	179	408	286	384	490	377	475	262	440	502	396	515	480	422	394	634	457	706	377	233	421	668	187	316	240	216	268	147	184	262	434	295	122	132	133	175	160	153	97	139	200	153	89	105	140	91	91	116	97	124	80	125	83	79	146	78	74	37	77	74	98	104
Migut.B00668.v2.0	134	112	83	36	69	52	51	56	49	41	221	230	231	76	84	70	77	86	74	139	307	242	134	126	97	62	100	129	101	138	314	282	259	203	122	185	92	78	99	135	146	317	153	118	122	80	94	102	126	74	190	172	166	111	63	81	64	82	61	66	178	242	130	101	105	117	100	107	75	113	195	161	423	102	121	58	68	101	137	151
Migut.B00669.v2.0	13	13	18	8	18	5	8	15	6	13	18	17	23	18	19	9	9	14	16	14	13	13	19	10	17	6	15	23	13	25	21	6	23	21	14	19	12	7	12	20	26	24	19	38	24	17	16	24	35	17	7	5	10	15	9	11	8	5	9	8	15	14	13	16	9	19	7	16	8	17	7	8	16	11	12	4	9	11	19	13
Migut.B00670.v2.0	174	144	196	47	200	36	59	127	107	71	265	124	331	134	187	136	231	119	64	265	587	520	271	314	356	206	138	406	318	411	716	841	457	840	812	713	445	455	569	633	98	229	181	35	100	14	50	55	193	56	60	64	42	88	62	40	26	52	60	70	65	84	86	70	14	104	51	71	60	126	18	6	46	5	24	5	2	23	72	56
Migut.B00671.v2.0	0	0	0	0	0	0	0	0	0	0	0	0	0	0	0	0	0	0	0	0	0	0	0	0	0	0	0	0	0	0	0	0	0	0	0	0	0	0	0	0	0	0	0	0	0	0	0	0	0	0	0	0	0	0	0	0	0	0	0	0	0	0	0	0	0	0	0	0	0	0	0	0	0	0	0	0	0	0	1	0
Migut.B00672.v2.0	0	0	0	0	0	0	0	0	0	0	0	0	0	0	0	0	0	0	0	0	0	0	0	0	0	0	0	0	0	0	0	0	0	0	0	0	0	0	0	0	0	0	0	0	0	0	0	0	0	0	0	0	0	0	0	0	0	0	0	0	0	0	0	0	0	0	0	0	0	0	0	0	0	0	0	0	0	1	1	0
Migut.B00673.v2.0	0	0	0	0	0	0	0	0	0	0	0	0	0	0	0	0	0	0	0	0	0	0	0	0	0	0	0	0	0	0	0	0	0	0	0	0	0	0	0	0	0	3	0	0	0	0	0	0	0	1	0	0	0	0	0	0	0	0	0	0	0	0	0	0	0	0	0	1	0	0	5	9	4	7	3	3	15	7	4	9
Migut.B00674.v2.0	0	0	0	0	0	0	0	0	0	0	0	0	0	0	0	0	0	0	0	0	0	0	0	0	0	0	0	0	0	0	0	0	0	0	0	0	0	0	0	0	0	0	0	0	0	0	0	0	0	0	0	0	0	0	0	0	0	0	0	0	0	0	0	0	0	0	0	0	0	0	1	1	0	0	0	0	2	0	1	0
Migut.B00675.v2.0	0	0	1	0	0	0	0	0	0	0	0	0	0	0	0	0	0	0	0	0	0	1	0	0	0	0	0	0	0	0	0	0	0	0	0	0	0	0	0	0	0	11	0	10	9	14	0	0	1	40	0	0	0	0	0	0	0	0	0	0	0	0	0	0	0	0	0	0	0	0	8	9	21	2	7	0	7	8	27	13
Migut.B00676.v2.0	0	0	0	0	0	0	0	0	0	0	0	0	0	0	0	0	0	0	0	0	0	0	0	0	0	0	0	0	0	0	0	0	0	0	0	0	0	0	0	0	1	0	0	0	0	0	0	0	1	0	0	0	0	0	0	0	0	0	1	0	0	0	0	0	0	218	86	0	0	0	0	0	0	0	0	0	0	0	0	0
Migut.B00677.v2.0	0	0	0	0	0	0	0	0	0	0	0	0	0	0	0	0	0	0	0	0	0	0	0	0	0	0	0	0	0	0	0	0	0	0	0	0	0	0	0	0	0	2	0	2	6	3	0	1	2	8	0	0	0	0	0	0	0	0	0	0	0	0	0	0	0	0	0	0	0	0	1	0	0	1	2	0	0	2	3	5
Migut.B00678.v2.0	0	0	0	0	0	0	0	0	0	0	0	0	0	0	0	0	0	0	0	0	0	0	0	0	0	0	0	0	0	0	0	0	0	0	0	0	0	0	0	0	0	0	0	0	0	0	0	0	0	0	0	0	0	0	0	0	0	0	0	0	0	0	0	0	0	0	0	0	0	0	0	0	0	0	0	0	0	0	0	0
Migut.B00679.v2.0	14	19	11	4	13	8	8	23	20	13	17	9	14	24	27	10	10	12	17	24	10	13	13	16	11	9	18	19	19	26	14	12	21	25	20	25	14	7	15	16	9	8	8	8	14	9	9	11	16	7	62	47	37	77	65	62	56	74	74	67	48	56	57	74	46	30	26	89	52	79	2	3	8	4	9	3	0	7	11	9
Migut.B00680.v2.0	1	0	0	0	1	0	0	0	0	0	4	4	3	0	0	0	0	1	0	0	0	2	7	0	2	1	4	2	0	4	0	0	1	4	3	0	3	3	0	5	1	1	4	6	8	6	3	7	4	4	0	0	3	3	2	1	2	1	1	2	0	0	4	1	3	8	4	0	0	1	0	0	4	0	0	0	1	0	4	3
Migut.B00681.v2.0	69	78	64	45	59	25	30	42	55	42	97	70	79	67	60	48	58	48	41	75	107	105	95	84	65	72	49	87	62	101	117	92	118	132	92	138	56	47	77	120	142	136	125	136	118	106	92	114	144	113	56	39	49	39	35	27	30	27	29	27	61	47	40	42	26	46	32	35	26	54	130	128	261	83	101	70	62	81	132	125
Migut.B00682.v2.0	1019	1128	1369	781	1250	836	614	1506	733	779	1098	658	1020	911	1157	689	912	649	592	1157	1152	1214	1198	1328	881	714	864	979	1036	1415	1306	1154	1136	1375	1109	1456	624	573	1091	1264	474	443	472	371	372	290	304	371	448	339	432	508	474	626	493	367	407	446	569	444	547	635	648	586	474	312	359	475	443	575	261	218	364	222	220	151	146	152	284	185
Migut.B00683.v2.0	27	34	29	20	16	7	13	18	15	11	34	20	42	13	14	30	18	28	17	19	43	46	37	54	36	23	23	39	24	45	82	61	52	61	34	66	32	27	23	55	17	33	16	16	22	11	25	23	20	16	2	20	17	28	11	6	38	33	47	6	61	5	15	30	6	15	10	4	25	12	32	26	71	24	24	27	21	5	58	32
Migut.B00684.v2.0	0	0	0	0	0	0	0	0	0	0	0	0	0	0	0	0	0	0	0	0	0	0	0	0	0	0	0	0	0	0	0	0	0	0	0	0	0	0	0	0	0	0	1	0	0	0	0	1	0	0	0	0	0	0	0	0	0	0	0	0	0	1	1	0	2	10	2	1	0	0	1	0	1	0	0	0	1	0	1	0
Migut.B00685.v2.0	0	0	2	0	0	1	3	0	0	1	2	0	1	0	0	1	0	0	2	2	0	0	0	4	0	2	1	2	0	1	1	0	1	1	1	1	1	0	0	0	0	2	0	1	0	1	0	2	1	1	1	3	0	0	0	1	2	1	0	0	0	0	1	0	1	2	1	1	0	0	0	3	1	1	0	0	2	3	0	3
Migut.B00686.v2.0	335	376	185	169	312	259	205	314	217	180	470	302	296	330	257	172	137	205	254	183	158	158	123	170	81	134	198	133	179	172	145	220	260	132	157	124	79	97	168	119	277	341	305	395	312	289	293	290	269	311	239	194	152	249	462	205	103	192	93	263	205	719	414	345	373	219	250	520	266	356	441	372	647	374	422	105	352	314	532	458
Migut.B00687.v2.0	0	0	0	0	0	0	0	0	0	0	0	0	0	0	0	0	0	0	0	0	0	0	0	0	0	0	0	0	0	0	0	0	0	0	0	0	0	0	0	0	0	0	0	0	0	0	0	0	0	0	0	0	0	0	0	0	0	0	0	0	0	0	0	0	0	0	0	0	0	0	0	0	0	0	0	0	0	0	0	0
Migut.B00688.v2.0	0	0	0	0	0	0	0	0	0	0	0	0	0	0	0	0	0	0	0	0	0	0	0	1	0	0	0	0	0	0	0	0	0	0	0	0	0	0	0	0	0	0	0	0	0	0	0	0	0	0	0	0	0	0	0	0	0	0	0	0	0	0	0	0	0	0	0	0	0	0	1	0	0	0	0	0	0	0	0	0
Migut.B00689.v2.0	2	4	2	1	2	3	0	0	0	1	0	6	2	0	1	1	1	1	2	1	3	0	2	2	4	3	2	4	3	8	2	1	0	6	2	5	1	0	1	4	6	2	6	3	3	2	3	3	0	2	0	0	0	0	0	0	0	0	0	0	0	0	0	0	0	0	0	0	0	0	0	0	0	0	0	1	0	0	0	0
Migut.B00690.v2.0	133	175	76	80	125	80	105	97	90	74	186	158	161	140	107	65	58	72	62	90	100	77	63	97	54	66	81	61	84	97	87	122	124	97	82	70	50	66	77	84	161	141	182	153	160	100	87	130	120	132	136	100	64	77	84	56	47	76	51	88	77	141	112	64	81	48	57	91	65	74	131	151	241	121	89	33	86	92	94	109
Migut.B00691.v2.0	13	18	19	4	10	12	6	12	13	11	25	21	25	20	22	8	9	11	20	15	27	25	9	21	12	21	14	13	20	13	12	20	21	8	15	11	16	18	20	12	11	26	19	25	17	17	16	21	16	20	14	9	16	16	19	9	10	7	8	17	8	28	22	26	11	6	9	33	14	13	11	13	27	4	9	2	5	7	20	20
Migut.B00692.v2.0	165	182	125	99	164	85	61	89	94	103	180	154	187	105	150	84	101	97	79	124	188	202	143	177	95	78	109	133	104	188	225	221	214	193	168	212	86	95	133	153	380	406	360	355	302	230	197	238	279	292	132	191	154	120	126	51	83	89	104	81	211	195	173	111	69	83	88	96	89	103	399	343	671	238	225	123	142	151	310	227
Migut.B00693.v2.0	1	1	4	4	4	2	1	8	2	0	4	2	4	7	2	9	2	4	3	4	5	4	7	8	5	1	8	4	2	7	2	5	5	4	6	5	0	1	3	5	7	15	22	8	11	10	5	8	10	6	2	2	0	1	3	1	1	3	1	1	0	11	5	0	5	6	3	3	1	5	6	6	12	1	2	1	1	2	6	5
Migut.B00694.v2.0	0	0	3	0	1	0	0	1	0	2	0	0	1	0	2	0	0	2	1	1	2	5	2	3	2	1	1	3	3	1	4	5	2	2	2	5	0	0	1	3	1	2	2	2	1	2	2	1	3	1	0	0	1	0	0	1	1	0	0	0	0	1	0	2	0	0	0	2	2	1	0	0	0	0	1	0	0	0	0	1
Migut.B00695.v2.0	0	0	0	0	0	0	0	0	0	0	0	0	0	0	0	0	0	0	0	0	0	1	0	0	0	0	0	0	0	0	0	0	0	0	0	0	0	0	0	0	0	0	0	0	0	0	0	0	0	0	0	0	0	0	1	0	0	0	0	0	0	0	0	0	0	0	0	0	0	0	0	1	0	0	0	1	0	0	1	0
Migut.B00696.v2.0	0	0	0	0	0	0	0	0	0	0	0	0	0	0	0	0	0	0	0	0	0	0	0	0	0	0	0	0	0	0	0	0	0	0	0	0	0	0	0	0	0	0	0	0	0	0	0	0	0	0	0	0	0	0	0	0	0	0	0	0	0	0	0	0	0	0	0	0	0	0	0	0	1	0	0	0	0	0	0	0
Migut.B00697.v2.0	0	1	2	0	2	0	1	1	0	0	0	0	2	0	1	1	2	1	2	0	0	4	1	2	1	0	1	2	2	0	0	0	0	1	0	2	1	0	0	2	0	3	1	1	1	0	1	2	0	0	0	0	1	0	0	2	1	1	2	0	0	0	2	2	0	0	1	1	0	0	1	2	0	0	0	0	1	0	1	0
Migut.B00698.v2.0	61	66	81	33	182	33	24	45	52	60	22	40	34	42	38	25	51	24	30	55	55	27	80	104	46	38	33	58	67	47	55	34	53	105	43	92	33	31	56	88	49	76	125	155	183	77	106	66	191	158	17	11	6	10	17	9	7	6	25	8	11	13	122	20	21	15	12	10	21	17	24	21	71	33	38	3	22	29	37	29
Migut.B00699.v2.0	37	36	47	26	41	17	33	29	25	36	97	65	46	63	83	38	23	32	36	39	49	37	52	66	31	43	42	39	47	66	46	52	68	60	69	88	33	32	48	47	184	220	191	186	202	133	139	132	189	149	33	46	31	31	19	11	35	31	58	13	90	39	27	56	20	20	14	41	48	35	148	160	253	127	100	72	75	57	120	90
Migut.B00700.v2.0	7	11	10	9	19	11	8	8	7	12	13	8	11	12	17	9	19	13	12	12	18	11	15	17	22	5	14	18	12	27	16	21	18	22	9	31	7	14	12	26	34	38	69	65	56	62	34	53	51	62	44	41	22	34	34	35	16	28	17	30	24	80	70	45	48	35	42	37	28	35	120	102	185	96	78	28	71	131	121	140
Migut.B00701.v2.0	154	199	155	84	153	120	95	244	146	127	228	150	213	196	191	106	110	137	119	180	178	178	173	176	74	138	135	111	175	215	188	186	184	147	178	184	95	116	155	107	102	140	136	135	115	89	97	110	90	95	94	66	45	89	89	72	52	78	73	114	73	103	105	88	53	74	44	80	81	82	63	36	101	41	41	25	23	39	72	65
Migut.B00702.v2.0	0	0	0	0	0	0	0	0	0	0	0	0	0	0	0	0	0	0	0	0	0	0	0	0	0	0	0	0	0	0	0	0	0	0	0	0	0	0	0	0	0	0	0	0	0	0	0	0	0	0	0	0	0	0	0	0	0	0	0	0	0	0	0	0	0	0	0	0	0	0	0	0	0	0	0	0	0	0	0	0
Migut.B00703.v2.0	42	17	28	22	26	17	20	31	34	17	20	16	25	19	18	20	19	26	11	38	35	32	30	26	28	33	28	53	29	38	38	29	40	54	34	54	40	24	46	44	20	14	12	13	7	15	11	15	20	10	17	24	11	20	14	19	10	18	11	22	16	24	16	29	25	18	16	23	9	33	8	7	11	3	4	1	4	6	7	7
Migut.B00704.v2.0	24	25	23	12	19	6	8	25	19	12	23	9	41	11	23	23	33	19	18	29	35	21	40	32	33	19	31	32	31	39	40	43	30	57	36	47	31	23	21	62	19	24	22	17	23	17	14	25	26	20	18	16	20	20	17	21	9	5	4	21	5	12	20	17	11	17	11	15	3	15	17	15	24	13	11	7	16	10	18	22
Migut.B00705.v2.0	48	50	86	37	88	38	43	82	35	56	91	55	103	59	73	54	83	48	29	85	100	102	112	108	85	54	83	127	84	113	112	93	96	152	117	155	67	45	69	140	106	109	115	144	99	92	100	142	141	108	43	45	38	76	47	30	42	52	70	51	53	53	66	53	46	78	38	70	34	48	104	69	159	76	88	27	61	75	106	88
Migut.B00706.v2.0	170	202	239	143	211	175	175	220	176	180	236	161	180	226	195	135	186	189	135	237	199	209	206	307	141	177	198	185	237	302	182	197	225	225	243	278	175	154	196	235	131	149	134	166	191	139	135	168	162	91	178	124	113	208	210	140	129	144	144	168	108	184	162	167	136	99	104	181	127	176	94	103	163	77	86	30	48	64	109	88
Migut.B00707.v2.0	827	1042	1082	728	1097	767	703	949	842	795	1247	757	1114	956	1024	641	761	699	605	1100	1017	1042	1165	1295	807	854	924	993	910	1445	1141	1156	1129	1355	1264	1383	815	775	899	1141	1390	1594	1802	2057	1759	1486	1391	1559	1416	1338	681	673	551	918	757	411	605	619	528	652	619	796	934	747	554	605	471	585	500	723	1031	805	2115	862	1003	425	463	810	1468	1155
Migut.B00708.v2.0	0	0	0	0	0	0	0	0	0	0	0	0	0	0	0	0	0	0	0	0	0	0	0	0	0	0	0	0	0	0	0	0	0	0	0	0	0	0	0	0	0	0	0	0	0	0	0	0	0	0	0	0	0	0	0	0	0	0	0	0	0	0	0	0	0	0	0	0	0	0	0	0	0	0	0	0	0	0	0	0
Migut.B00709.v2.0	11	8	8	6	13	6	8	10	9	7	15	12	18	12	14	5	3	6	4	13	9	6	7	8	1	2	4	3	4	6	5	12	3	1	4	7	3	2	3	3	5	10	13	3	14	6	7	11	7	7	21	23	11	26	22	15	37	21	30	10	23	18	16	20	13	15	6	13	21	15	8	5	29	4	11	1	5	3	9	9
Migut.B00710.v2.0	0	0	0	0	0	0	0	0	0	0	0	0	0	0	0	0	0	0	0	0	0	0	0	0	0	0	0	0	0	0	0	0	0	0	0	0	0	0	0	0	0	0	0	0	0	0	0	0	0	0	0	0	0	0	0	0	0	0	0	0	0	0	0	0	0	1	0	0	0	1	0	0	0	0	0	0	0	0	0	0
Migut.B00711.v2.0	407	378	406	196	330	258	256	389	319	261	528	362	522	357	408	334	389	313	265	523	580	640	525	555	404	373	390	527	461	635	672	634	626	625	550	714	395	399	404	583	677	966	840	844	771	636	636	783	756	546	241	256	204	224	209	165	189	175	207	205	260	225	317	253	176	314	190	216	204	217	343	271	725	221	264	99	142	197	454	335
Migut.B00712.v2.0	81	88	81	34	83	34	33	64	36	51	91	82	108	71	58	59	73	55	46	96	145	142	124	95	95	56	59	93	68	103	194	123	109	180	111	144	55	76	53	140	128	129	139	108	126	84	88	92	118	73	115	119	95	95	79	62	47	70	66	55	101	101	91	110	70	58	57	73	60	70	159	122	278	101	130	35	64	52	129	111
Migut.B00713.v2.0	5	10	9	6	9	11	10	11	8	7	21	14	24	17	20	14	11	21	12	13	16	31	15	21	29	13	32	39	25	28	22	22	45	33	21	20	15	13	26	18	13	20	23	30	25	25	34	20	22	24	8	12	12	21	22	16	17	17	8	13	25	42	24	27	21	12	13	18	32	16	9	12	17	5	6	8	14	9	16	11
Migut.B00714.v2.0	5	3	1	3	0	1	0	1	4	3	0	2	1	0	2	0	5	1	1	2	7	10	3	5	5	4	4	3	0	3	14	3	3	4	5	3	2	2	1	7	7	4	4	3	1	1	4	4	0	0	2	5	2	0	0	2	1	3	4	0	2	1	0	1	2	1	0	0	0	1	2	2	7	0	0	0	0	0	1	0
Migut.B00715.v2.0	0	0	0	0	0	0	0	0	0	0	0	0	0	0	0	0	0	0	0	0	0	0	0	0	0	0	0	0	0	0	0	0	0	0	0	0	0	0	0	0	0	0	0	0	0	0	0	0	0	0	0	0	0	0	0	0	0	0	0	0	0	0	0	0	0	0	0	0	0	0	0	0	0	0	0	0	0	0	0	0
Migut.B00716.v2.0	10	14	25	6	23	9	11	8	10	8	20	11	22	10	29	16	12	16	15	23	16	15	20	41	25	27	25	25	22	29	23	25	20	48	26	32	20	9	25	22	9	10	10	16	18	12	23	8	19	18	10	22	10	12	8	1	20	8	18	5	15	6	6	13	3	3	5	9	9	6	7	10	13	5	9	1	0	0	7	3
Migut.B00717.v2.0	153	173	179	115	133	89	97	175	88	128	200	171	179	185	196	76	97	119	117	190	158	165	137	161	97	121	100	107	126	189	140	173	212	212	171	261	112	89	127	172	284	237	293	263	234	213	168	234	174	212	148	128	126	124	145	79	76	94	116	113	192	294	208	188	137	77	120	162	144	161	264	219	455	169	224	121	113	201	296	242
Migut.B00718.v2.0	0	0	0	0	0	0	0	0	0	0	0	0	0	0	0	0	0	0	0	0	0	0	0	0	0	0	0	0	0	0	0	0	0	0	0	0	0	0	0	0	0	0	0	0	0	0	0	0	0	0	0	0	0	0	0	0	0	0	0	0	0	0	0	0	0	0	0	0	0	0	0	0	0	0	0	0	0	0	0	0
Migut.B00719.v2.0	50	40	32	15	28	20	21	45	37	27	48	39	45	38	51	31	25	38	40	42	44	40	25	28	22	26	29	43	36	41	42	61	30	55	44	71	42	17	44	46	62	50	60	39	32	20	42	42	33	41	29	22	8	13	26	13	11	15	20	19	29	22	19	22	15	19	18	17	25	21	24	18	63	9	17	0	6	10	30	16
Migut.B00720.v2.0	160	215	198	72	287	129	106	180	159	123	251	234	279	155	255	134	162	122	124	225	298	269	251	262	180	128	188	263	222	327	277	303	293	299	271	346	174	148	297	342	236	393	314	308	350	211	212	315	411	380	143	119	68	130	155	80	65	86	171	115	96	138	126	100	96	122	106	145	87	131	127	118	260	102	82	40	96	99	189	156
Migut.B00721.v2.0	31	36	18	24	39	25	31	28	21	46	12	15	7	9	9	8	4	9	4	9	10	10	9	9	6	2	10	8	7	10	19	13	16	22	6	32	13	10	5	22	51	22	63	32	32	16	26	37	39	22	13	12	7	13	36	13	16	4	11	14	28	23	21	19	20	12	17	24	13	26	14	16	36	12	13	14	9	5	20	16
Migut.B00722.v2.0	78	49	70	23	54	34	32	51	44	37	99	45	100	48	86	60	62	51	43	89	138	108	98	129	64	44	66	101	75	119	168	125	158	179	108	156	51	73	107	143	102	123	126	126	101	80	62	83	84	77	21	37	27	27	12	16	17	16	26	19	32	25	47	24	28	50	19	13	20	28	35	39	89	29	29	13	16	18	46	36
Migut.B00723.v2.0	212	196	158	128	137	114	106	160	90	130	335	332	383	211	162	136	152	129	148	254	424	350	236	330	185	111	137	251	177	208	452	415	388	299	253	331	168	117	148	242	244	310	238	235	189	115	156	192	152	131	82	62	48	60	67	37	40	51	66	55	48	106	80	78	52	58	49	57	53	65	90	91	176	118	105	49	59	50	112	82
Migut.B00724.v2.0	602	694	626	327	824	257	183	335	260	258	470	341	448	213	312	210	320	231	117	393	516	593	409	346	352	199	352	402	378	539	639	698	501	632	365	631	290	195	378	572	278	355	233	155	248	108	127	162	288	208	211	255	290	259	218	143	144	126	209	179	211	193	208	199	131	106	102	154	107	135	124	102	209	91	109	31	43	67	128	71
Migut.B00725.v2.0	68	51	35	14	30	49	40	57	48	31	77	96	88	76	74	78	46	66	65	76	109	94	70	79	81	98	119	97	102	64	107	112	152	113	90	116	138	79	100	74	115	252	108	147	111	116	126	100	101	116	104	74	31	51	60	50	35	55	63	58	58	60	45	50	37	140	76	58	56	32	78	49	146	29	52	9	20	20	86	46
Migut.B00726.v2.0	108	72	71	44	66	55	56	141	70	82	136	83	134	111	101	68	75	81	80	106	126	136	99	123	64	72	86	77	99	125	92	107	132	131	100	123	68	93	86	75	96	127	104	117	101	60	75	111	86	66	177	122	70	134	129	90	125	110	109	139	98	123	152	160	88	113	81	164	137	124	53	29	108	34	64	6	22	16	82	52
Migut.B00727.v2.0	11	19	16	17	11	10	10	17	6	7	16	8	14	14	15	3	7	10	7	16	16	16	13	25	12	5	5	9	8	10	13	17	14	19	12	19	8	7	15	12	11	16	22	18	22	8	11	10	8	5	27	22	21	25	38	17	16	18	14	18	15	43	35	26	19	23	7	19	11	18	20	9	31	17	11	5	9	8	13	18
Migut.B00728.v2.0	108	94	90	35	79	78	68	127	72	91	166	96	115	95	81	51	63	82	95	103	103	100	95	101	65	54	63	67	67	88	97	112	131	93	73	90	50	63	53	69	102	69	88	88	53	63	54	55	73	49	148	82	86	109	99	71	70	70	75	65	97	150	123	107	97	65	70	118	84	119	66	32	97	26	21	12	24	20	67	46
Migut.B00729.v2.0	204	216	188	137	224	216	178	228	229	186	199	187	195	192	200	89	94	136	113	159	148	115	119	169	91	101	119	116	168	169	127	162	127	124	151	157	85	117	119	107	264	278	389	453	388	288	251	266	241	282	371	258	157	329	267	192	251	189	186	233	145	220	193	171	101	71	83	170	132	138	337	273	699	260	315	178	121	226	449	361
Migut.B00730.v2.0	0	0	0	0	0	0	0	0	0	0	0	0	0	0	0	0	0	0	0	0	0	0	0	0	0	0	0	0	0	0	0	0	0	0	0	0	0	0	0	0	0	0	0	0	1	2	1	0	1	0	1	0	0	0	0	0	2	0	0	0	0	0	2	0	0	0	0	0	0	0	0	0	0	0	0	0	0	0	0	0
Migut.B00731.v2.0	8	26	18	9	16	9	5	19	8	14	8	10	23	9	12	9	8	8	9	15	20	14	20	15	9	5	12	21	11	26	25	14	18	23	16	39	9	4	19	30	23	34	25	37	35	16	19	24	27	24	15	12	9	17	7	4	5	11	6	7	12	19	16	12	16	8	7	16	16	15	34	21	64	30	31	13	15	19	22	32
Migut.B00732.v2.0	30	55	31	23	30	26	23	35	27	35	60	37	50	31	36	24	18	40	15	27	31	43	39	49	26	23	24	30	22	36	52	54	38	50	37	55	30	27	49	43	69	90	81	47	79	54	58	65	55	39	60	48	34	38	35	17	22	28	28	23	37	43	24	23	28	31	26	24	19	24	28	46	110	29	26	15	20	16	46	47
Migut.B00733.v2.0	12	9	11	1	12	4	0	4	5	5	8	5	8	7	5	3	5	6	8	12	4	10	20	9	2	4	8	7	1	5	14	11	15	11	3	11	2	4	11	9	88	127	229	490	324	730	125	210	95	407	8	6	3	6	4	2	0	1	1	3	6	9	5	1	3	4	3	2	0	4	1235	1650	1473	1055	1318	641	1081	1703	1675	1777
Migut.B00734.v2.0	24	30	23	21	30	21	28	33	34	38	24	18	20	21	24	18	14	16	19	18	15	11	7	13	15	13	11	23	18	25	12	24	16	30	28	13	11	11	9	19	35	32	62	75	37	57	62	64	35	51	41	23	15	23	18	21	18	22	31	25	26	22	55	31	23	12	14	33	33	38	53	51	65	28	40	17	27	33	49	46
Migut.B00735.v2.0	150	134	184	92	182	125	102	174	102	107	145	101	144	146	145	89	116	86	71	146	152	175	173	200	139	114	159	206	198	180	162	159	167	200	174	181	95	139	149	161	529	849	1253	1223	1135	736	638	1163	652	950	97	55	64	151	135	56	72	87	80	89	87	93	165	138	66	111	79	108	91	86	225	163	999	195	293	157	96	210	585	393
Migut.B00736.v2.0	26	31	50	9	54	18	13	23	26	19	20	24	33	34	49	13	15	17	11	28	29	21	33	19	42	13	31	30	24	22	31	53	32	45	42	71	39	23	30	24	25	33	53	69	52	28	39	51	58	74	37	26	13	70	63	20	34	27	37	29	8	25	23	32	13	19	19	26	18	24	9	17	89	18	23	2	10	8	34	20
Migut.B00737.v2.0	1	2	6	0	0	0	1	4	0	0	2	4	4	2	2	0	2	1	2	5	1	1	1	1	3	3	5	3	2	1	4	1	1	1	2	2	1	4	4	10	0	1	2	2	4	1	1	2	3	2	2	0	0	1	1	1	0	0	1	1	1	1	1	1	2	2	4	1	1	3	4	4	4	0	1	0	4	2	5	2
Migut.B00738.v2.0	120	122	134	85	113	79	90	170	117	101	155	164	128	111	141	97	95	97	86	156	145	130	112	176	112	89	122	136	144	146	150	139	176	147	138	139	109	105	138	134	210	302	297	339	256	369	190	330	254	339	137	93	63	107	119	82	63	62	67	78	64	139	121	104	84	104	83	83	98	110	259	241	418	148	159	91	133	229	363	305
Migut.B00739.v2.0	71	101	81	50	50	42	51	47	59	53	109	61	119	75	57	46	62	39	32	70	88	86	100	118	60	66	89	108	87	110	97	108	107	75	98	104	53	59	63	84	199	176	219	198	227	155	170	182	161	136	84	143	120	88	60	36	92	79	90	79	125	114	105	114	48	82	65	82	42	79	255	253	413	280	243	125	178	154	218	210
Migut.B00740.v2.0	297	382	413	278	476	294	284	315	366	306	522	370	518	647	513	287	247	288	363	423	337	290	520	573	303	388	429	554	527	683	362	375	399	419	626	495	320	395	445	475	932	1203	1903	2878	2595	2215	1479	1696	1737	2719	302	394	251	541	407	187	339	361	311	380	548	939	823	437	248	322	238	656	479	318	1344	950	2313	1470	1971	577	619	950	2109	1496
Migut.B00741.v2.0	1	0	0	0	0	0	0	0	0	2	0	0	0	0	0	0	0	0	0	0	0	0	0	0	0	0	0	0	0	0	0	1	1	0	0	0	0	0	0	1	0	0	0	2	0	0	0	0	0	0	2	0	2	1	2	3	0	1	0	0	0	26	15	15	16	17	11	11	8	15	2	1	9	2	1	2	1	7	4	6
Migut.B00742.v2.0	30	14	17	24	14	31	21	8	30	14	44	49	45	69	32	19	13	28	44	25	39	17	41	34	31	40	74	68	59	83	14	24	38	24	60	91	52	17	21	16	33	47	57	66	40	49	42	31	41	29	17	36	15	30	6	6	32	33	40	43	85	60	46	79	11	30	17	112	65	26	21	19	35	13	39	7	14	3	34	16
Migut.B00743.v2.0	10	9	7	10	25	12	14	12	15	9	20	11	15	23	21	8	11	16	10	13	16	9	16	10	8	15	15	11	14	14	8	8	15	20	22	20	8	11	11	10	101	125	154	117	164	119	127	128	109	119	15	4	2	13	9	5	5	3	1	3	4	50	25	9	17	14	16	18	6	16	6	5	25	16	4	6	11	13	11	10
Migut.B00744.v2.0	29	30	24	14	27	19	17	12	28	22	49	49	32	62	49	26	21	33	48	45	60	28	50	66	17	50	41	102	62	138	44	45	76	80	90	73	51	40	51	49	157	271	220	310	220	223	249	349	267	164	96	75	46	73	124	88	57	66	28	65	56	246	148	108	105	163	122	99	92	176	100	66	206	49	90	48	35	93	139	114
Migut.B00745.v2.0	45	63	20	36	49	19	14	7	22	16	66	31	31	32	22	6	4	8	24	16	21	28	7	16	3	9	16	12	9	9	18	26	23	14	19	11	3	7	6	9	65	37	42	31	29	11	18	12	27	17	4	2	1	0	5	2	2	2	0	1	3	18	10	9	4	7	7	5	5	7	4	2	13	8	2	1	2	4	10	6
Migut.B00746.v2.0	4	1	1	2	0	1	0	0	0	0	2	3	1	1	1	2	1	2	0	2	2	0	2	3	1	1	4	4	1	1	2	4	0	1	7	4	1	3	0	1	475	422	736	556	622	458	506	597	346	214	3	10	2	3	1	2	4	7	3	2	5	1	6	6	2	15	2	1	2	0	40	18	89	26	52	14	26	28	61	55
Migut.B00747.v2.0	32	70	50	36	41	55	34	41	50	42	53	32	52	108	41	32	20	36	40	32	39	24	45	67	12	36	40	29	53	35	22	46	43	33	44	32	21	19	24	9	72	49	88	75	42	39	49	56	44	45	1	2	2	1	3	1	2	1	0	1	7	10	3	5	11	3	7	4	8	5	3	8	11	1	8	1	1	4	3	5
Migut.B00748.v2.0	3	2	1	1	1	1	1	4	1	0	2	2	3	1	2	0	2	0	2	6	5	3	1	3	0	3	1	1	2	0	5	4	4	1	3	2	1	0	1	9	375	504	669	473	588	394	442	541	488	288	2	4	4	1	0	2	5	2	4	2	9	2	11	4	1	12	7	0	4	1	120	94	385	120	319	56	32	12	311	132
Migut.B00749.v2.0	11	7	6	7	9	11	7	11	9	2	17	13	15	7	19	15	7	11	12	20	17	21	13	15	7	14	9	16	16	23	23	19	24	15	12	24	14	15	22	16	22	19	31	28	31	26	21	29	21	22	15	8	17	20	11	15	11	23	23	12	23	30	23	29	14	24	13	19	20	19	40	32	94	25	30	9	19	23	56	36
Migut.B00750.v2.0	139	128	109	61	99	69	58	60	73	77	144	171	179	121	98	61	64	75	70	86	148	145	126	122	58	57	88	110	115	110	151	182	126	123	149	123	76	62	73	65	306	347	322	382	261	298	145	243	154	212	159	161	83	114	107	69	61	78	58	49	102	175	141	90	87	77	55	71	65	84	281	297	528	224	243	102	142	267	319	289
Migut.B00751.v2.0	212	261	286	101	214	139	135	192	139	137	249	206	257	167	247	156	227	162	120	278	295	339	332	326	271	171	276	299	212	318	415	320	325	421	299	408	228	197	229	367	271	347	349	244	240	173	192	214	244	170	200	140	174	190	169	102	111	129	143	168	171	166	209	164	156	171	148	162	125	158	144	120	324	111	132	50	65	86	147	158
Migut.B00752.v2.0	29	17	23	21	34	13	13	24	29	17	45	15	15	22	34	17	24	16	14	37	32	30	33	37	25	19	25	49	35	44	28	27	31	52	54	58	21	24	39	45	51	56	76	86	73	56	53	62	79	86	24	15	19	16	13	10	21	11	19	8	23	28	28	25	16	14	14	22	15	19	39	42	56	30	33	19	21	28	51	34
Migut.B00753.v2.0	0	0	0	0	0	0	0	0	0	0	0	0	0	0	0	0	0	0	0	0	0	0	0	0	0	0	0	0	0	0	0	0	0	0	0	0	0	0	0	0	0	0	0	0	0	0	0	0	0	0	0	0	0	0	0	0	0	0	0	0	0	0	0	0	0	0	0	0	0	0	0	0	0	0	0	0	0	0	0	0
Migut.B00754.v2.0	0	0	0	0	0	0	0	0	0	0	0	0	0	0	0	0	0	0	0	0	0	0	0	0	0	0	0	0	0	0	0	0	0	0	0	0	0	0	0	0	0	0	0	0	0	0	0	0	0	0	0	0	0	0	0	0	0	0	0	0	0	0	0	0	0	0	0	0	0	0	0	0	0	0	0	0	0	0	0	0
Migut.B00755.v2.0	2355	2310	2664	1447	2007	1679	1289	2202	1477	1438	2275	1448	2396	1689	2111	1462	1760	1524	1157	2277	2482	2777	2783	3043	2120	1665	2176	2372	2258	2846	2977	2779	2541	2925	2699	3027	1423	1560	2019	2349	1004	1282	963	843	1081	542	667	715	990	516	1211	1051	1010	1395	1407	857	845	1049	823	979	871	1263	1296	1203	805	846	763	1006	715	1166	270	244	675	282	352	121	184	195	365	260
Migut.B00756.v2.0	13	19	15	10	20	12	5	13	10	11	16	17	18	15	13	8	6	5	10	16	23	23	14	21	15	9	13	11	14	15	23	28	33	21	14	17	12	8	12	10	27	31	27	34	23	22	25	15	22	19	0	0	0	0	0	0	0	0	0	0	0	1	0	1	0	0	0	0	0	0	0	0	1	0	0	0	0	0	0	0
Migut.B00757.v2.0	0	0	0	0	0	0	0	0	0	0	0	0	0	0	0	0	0	0	0	0	0	0	0	0	0	0	0	0	0	0	0	0	0	0	0	0	0	0	0	0	0	0	0	0	0	0	0	0	0	0	0	0	0	0	0	0	0	0	0	0	0	0	0	0	0	0	0	0	0	0	0	0	0	0	0	0	0	0	0	0
Migut.B00758.v2.0	0	0	0	0	0	0	0	0	0	1	0	1	0	0	0	0	1	0	1	0	0	3	1	1	3	1	2	0	1	2	0	0	3	0	0	1	1	0	7	1	0	2	5	3	4	5	4	4	2	0	0	0	0	0	0	0	0	0	0	0	0	0	1	0	0	0	0	0	0	0	1	0	0	0	0	0	0	0	1	0
Migut.B00759.v2.0	5	5	9	2	2	3	3	2	2	2	10	5	12	12	5	6	7	5	1	9	27	9	14	13	22	4	5	16	10	25	26	11	30	20	10	15	11	7	17	22	6	15	8	5	7	5	7	7	11	2	0	0	0	0	0	0	0	0	0	0	0	0	0	1	0	0	0	0	0	0	0	1	0	0	0	0	0	0	0	0
Migut.B00760.v2.0	1	4	6	2	3	1	2	3	1	1	6	4	8	3	3	6	2	2	2	2	9	6	7	13	4	1	1	2	4	11	4	6	8	13	4	16	3	3	6	14	8	18	15	28	21	12	14	27	13	16	2	2	4	4	0	1	0	2	0	0	0	0	0	2	1	3	1	0	0	4	2	0	4	0	1	0	2	0	4	2
Migut.B00761.v2.0	1179	1000	809	312	1107	328	255	559	456	445	516	492	889	317	481	377	578	320	295	777	966	1157	902	736	881	293	626	876	581	795	2156	1457	812	1584	744	1217	482	443	592	1288	771	702	533	321	454	306	350	313	835	586	499	707	460	252	370	289	141	173	277	170	318	259	240	120	187	219	188	192	131	178	166	147	550	89	163	19	61	37	129	81
Migut.B00762.v2.0	126	144	120	70	138	109	108	212	130	129	167	130	171	131	145	82	82	105	97	123	130	115	115	159	101	88	107	114	180	156	115	122	149	107	111	155	76	67	116	119	54	48	59	56	43	29	34	40	49	40	2	1	0	0	1	1	2	1	4	1	0	1	1	1	0	0	0	5	0	5	2	0	4	2	1	0	0	0	0	0
Migut.B00763.v2.0	125	126	112	53	120	99	46	178	71	103	169	127	186	119	138	94	132	114	109	188	204	200	152	162	137	125	141	128	149	166	192	190	200	210	167	171	136	109	147	179	39	56	25	37	33	23	27	35	41	20	103	95	89	98	83	79	58	66	69	87	142	174	140	141	106	94	76	122	93	129	28	30	42	22	24	8	10	9	31	19
Migut.B00764.v2.0	0	0	0	0	0	0	1	0	0	0	0	1	0	0	0	0	0	2	0	0	0	0	0	0	0	0	2	0	0	0	0	0	0	0	0	0	0	0	2	0	0	0	0	0	0	0	0	0	0	0	0	0	0	0	0	0	0	0	0	0	0	0	3	0	1	0	0	0	0	0	1	0	2	0	1	0	3	0	0	0
Migut.B00765.v2.0	75	87	99	72	88	41	49	40	70	58	82	72	93	56	67	40	52	36	45	65	80	91	100	97	56	62	51	81	72	125	112	91	101	101	100	118	47	56	52	87	388	304	443	402	396	293	266	394	221	265	73	86	80	63	41	48	52	46	58	52	83	75	122	80	44	61	42	47	56	49	260	168	509	170	224	136	73	151	248	261
Migut.B00766.v2.0	51	70	44	33	34	26	41	56	42	40	60	58	81	31	53	40	39	45	34	72	78	69	69	57	53	47	49	66	51	76	76	80	96	69	62	86	43	41	52	56	72	69	65	79	70	55	42	44	46	52	74	56	52	68	50	35	41	23	47	39	58	87	104	55	60	37	45	51	48	75	77	69	126	58	56	29	27	37	86	65
Migut.B00767.v2.0	4	7	14	4	5	6	4	7	6	10	16	12	20	15	9	12	12	9	13	21	15	19	16	16	10	19	14	20	27	36	15	17	28	20	22	9	21	13	18	10	6	6	8	11	8	9	15	13	10	5	4	3	6	3	2	3	3	1	9	7	22	7	3	8	8	3	3	12	1	10	7	2	10	4	1	2	0	7	4	3
Migut.B00768.v2.0	1	9	3	2	3	0	4	4	2	0	6	1	5	10	3	4	6	1	10	5	3	6	6	8	10	5	4	13	11	8	6	3	12	4	6	11	4	8	3	7	10	8	7	8	8	5	4	7	11	8	2	5	2	0	0	3	2	4	3	1	6	2	3	5	0	5	8	6	3	4	0	3	10	0	1	0	1	2	7	4
Migut.B00769.v2.0	76	107	142	67	155	47	46	119	65	70	99	75	121	77	139	89	183	71	46	180	169	174	247	249	192	82	163	220	135	247	266	191	186	328	241	349	157	95	121	310	54	66	57	70	78	265	61	58	83	72	66	87	101	124	124	65	47	78	66	59	73	146	118	75	70	79	64	55	38	64	168	383	97	200	146	44	285	276	144	255
Migut.B00770.v2.0	0	0	0	0	0	0	0	0	0	0	0	0	0	0	0	0	0	0	0	0	0	0	0	0	0	0	0	0	0	0	0	0	0	0	0	0	0	0	0	0	0	2	2	2	3	1	1	2	1	3	1	1	0	0	0	0	0	0	0	0	0	0	0	0	0	0	0	0	0	0	0	0	1	0	1	0	0	0	1	2
Migut.B00771.v2.0	80	99	102	51	61	68	51	70	50	56	119	77	128	70	79	89	119	59	44	125	166	142	144	141	148	102	109	199	100	180	206	197	185	198	176	205	122	95	91	182	129	148	114	107	129	81	97	108	117	63	1	0	1	0	2	0	0	0	0	0	2	4	1	0	0	0	1	0	1	0	4	4	1	0	1	0	1	0	0	1
Migut.B00772.v2.0	11	13	17	9	15	10	4	20	15	3	14	11	18	17	8	7	11	3	8	11	10	19	19	16	13	17	17	14	10	23	16	10	12	16	12	15	5	7	11	10	27	33	52	68	41	19	16	61	29	29	0	1	0	0	0	0	1	0	0	0	0	0	0	1	0	0	0	0	0	0	0	1	0	1	0	1	0	0	0	0
Migut.B00773.v2.0	3	8	3	2	3	2	4	7	5	4	5	3	5	4	9	8	7	4	2	5	5	7	5	8	8	5	9	10	4	11	8	4	3	13	6	5	8	9	0	13	5	15	9	24	16	16	13	23	11	7	1	0	0	0	0	0	0	0	0	0	0	0	0	0	0	2	0	0	0	0	0	0	0	0	0	1	0	0	0	0
Migut.B00774.v2.0	0	0	0	0	0	0	0	0	0	0	1	0	0	0	0	0	1	0	0	0	0	0	0	0	0	0	0	1	0	0	0	0	1	0	0	0	0	0	0	0	0	0	1	1	0	1	0	0	0	0	0	0	0	0	0	0	0	0	0	0	0	0	0	0	0	0	0	0	0	0	0	0	0	0	0	0	0	0	0	0
Migut.B00775.v2.0	17	20	42	24	23	9	18	21	12	15	28	20	22	10	25	11	27	14	11	34	49	24	36	29	29	13	20	39	24	54	41	34	36	56	38	67	23	16	36	51	30	21	32	21	32	21	27	28	35	22	8	9	7	16	16	12	9	10	17	12	11	14	15	15	18	22	14	16	8	16	31	16	39	17	11	8	11	24	13	19
Migut.B00776.v2.0	60	45	35	17	45	30	19	49	39	33	75	55	76	58	55	33	36	36	34	68	76	65	58	66	54	45	47	58	61	58	94	75	108	88	73	100	40	31	64	98	105	164	103	116	89	92	72	83	76	78	28	28	27	28	25	20	15	28	40	29	35	40	34	43	31	26	27	27	32	28	54	57	119	38	33	9	28	45	64	45
Migut.B00777.v2.0	0	0	0	0	0	0	0	0	0	0	0	0	0	0	0	0	0	0	0	0	0	0	0	0	0	0	0	0	0	0	0	0	0	0	0	0	0	0	0	0	0	0	0	0	0	0	0	0	0	0	0	0	0	0	0	0	0	0	0	0	0	0	0	0	0	0	0	0	0	0	0	0	0	0	0	0	0	0	0	0
Migut.B00778.v2.0	3	1	1	0	1	2	1	0	1	2	1	0	1	4	0	0	0	1	1	1	0	0	0	1	0	0	0	0	1	1	1	0	0	0	2	1	1	3	0	0	4	5	14	27	24	21	9	6	16	32	2	3	0	6	4	6	2	4	1	0	1	7	7	8	1	8	3	6	2	7	16	9	41	15	18	4	8	21	43	27
Migut.B00779.v2.0	4	1	3	0	2	1	0	0	3	1	0	1	1	2	0	0	1	0	0	0	3	0	2	2	1	0	0	1	2	1	1	1	1	0	0	2	0	3	0	4	2	2	3	0	1	0	0	1	4	0	4	3	4	4	3	0	2	1	2	0	3	3	0	3	0	2	0	5	3	0	7	2	5	0	3	0	2	0	4	1
Migut.B00780.v2.0	72	64	67	28	58	45	48	52	70	42	65	55	91	72	85	49	62	44	57	70	55	79	79	85	69	60	72	90	82	80	112	84	88	110	84	114	54	55	64	109	126	113	152	118	99	89	80	116	130	118	90	82	76	82	95	58	48	61	84	81	65	112	101	72	79	67	57	80	88	74	89	87	173	72	77	36	35	60	95	67
Migut.B00781.v2.0	884	1235	808	494	583	677	473	397	891	872	2274	1821	1837	1193	1950	449	403	573	820	840	950	666	640	876	430	516	595	920	968	1849	1247	1490	1550	1464	1339	1648	740	588	786	971	2658	2076	2529	1888	1576	1111	1472	1344	1348	1382	1384	2132	860	1084	624	809	652	664	1000	692	2017	1360	960	876	654	426	451	1325	737	684	1367	766	1651	624	1261	358	432	184	919	514
Migut.B00782.v2.0	2	2	1	1	0	1	0	1	0	0	2	0	4	1	1	1	1	2	1	5	1	3	8	0	4	0	3	3	1	1	0	1	1	1	2	4	1	3	2	0	2	2	1	2	1	1	0	1	2	0	4	2	2	3	6	1	5	1	2	0	0	4	2	0	3	1	2	1	2	0	3	1	1	0	1	0	0	0	0	0
Migut.B00783.v2.0	10	2	2	0	5	0	0	1	2	2	7	1	6	3	3	2	0	6	2	1	4	5	3	2	0	3	1	0	1	2	4	2	3	3	1	4	0	2	6	1	1	2	0	1	0	0	1	1	3	1	5	2	1	4	4	1	4	5	6	2	4	1	6	4	1	0	2	3	2	1	0	3	0	0	1	1	0	0	0	1
Migut.B00784.v2.0	124	149	183	90	226	105	103	178	148	112	169	164	155	185	219	118	109	115	117	175	180	144	220	201	140	103	148	191	158	219	195	180	155	205	193	197	105	126	159	192	245	294	390	336	349	217	288	320	334	263	192	183	167	242	269	138	143	168	204	179	179	305	272	254	205	170	153	179	154	190	258	235	577	192	217	137	120	186	320	254
Migut.B00785.v2.0	64	41	34	24	34	22	25	41	27	32	57	22	65	24	14	16	24	28	21	40	44	59	58	36	28	28	32	47	43	59	57	48	59	73	33	42	37	29	32	47	99	97	119	61	69	52	46	66	63	54	29	41	25	26	26	27	18	17	42	19	30	26	48	27	40	37	26	30	38	34	64	59	102	40	49	27	29	32	66	50
Migut.B00786.v2.0	10	8	18	8	15	7	6	9	17	7	15	7	19	20	34	18	14	15	11	24	13	6	19	22	18	13	24	16	24	26	19	16	7	24	21	24	11	11	27	16	18	22	31	29	29	21	34	23	69	32	8	9	10	22	29	13	12	20	16	12	5	26	19	21	18	14	8	19	20	23	10	6	48	8	4	4	1	4	13	10
Migut.B00787.v2.0	203	251	205	145	199	181	163	220	202	160	296	184	211	221	162	113	103	140	161	166	193	162	123	178	93	101	150	115	164	171	137	153	202	129	173	140	66	101	126	131	201	183	178	219	160	150	147	167	133	155	215	177	169	241	183	120	161	164	217	153	232	305	167	228	124	63	92	200	170	181	208	183	350	154	191	73	119	113	214	177
Migut.B00788.v2.0	353	383	310	117	147	134	115	220	138	114	410	387	576	219	215	230	366	194	134	366	934	695	570	516	415	207	372	397	274	399	1103	878	649	682	407	587	340	272	242	493	270	496	246	134	199	89	137	170	221	98	144	170	143	163	82	138	58	83	92	94	80	93	137	65	105	198	139	71	47	84	86	82	169	72	87	27	57	45	74	54
Migut.B00789.v2.0	40	42	73	13	47	25	39	47	49	36	47	16	26	32	36	33	46	40	20	61	37	51	54	60	43	37	41	59	52	93	59	33	38	56	43	72	44	45	80	52	38	63	51	67	69	40	51	54	88	64	65	40	47	45	41	37	21	32	14	24	29	63	77	35	46	21	21	30	33	55	78	51	106	44	13	29	45	53	36	65
Migut.B00790.v2.0	184	215	200	154	299	91	107	128	185	148	190	123	142	117	156	82	98	109	87	129	135	123	161	190	122	82	127	117	146	175	150	169	150	194	169	195	86	98	105	163	174	175	212	205	226	157	142	140	199	244	164	255	160	202	220	91	102	130	159	119	157	196	165	139	94	56	73	102	94	122	170	171	343	222	255	90	122	127	162	163
Migut.B00791.v2.0	26	32	26	20	29	22	15	28	23	27	44	29	39	34	19	15	30	21	20	42	50	53	26	28	35	27	35	33	19	43	61	37	53	39	48	37	21	21	25	38	63	71	71	72	73	57	48	56	67	49	27	17	22	26	26	17	7	8	18	7	23	32	28	17	10	24	21	34	18	22	35	31	111	24	43	9	20	25	71	38
Migut.B00792.v2.0	0	0	0	0	0	0	0	0	0	0	0	0	0	0	0	0	0	0	0	0	0	0	0	0	0	0	0	0	0	0	0	0	0	0	0	0	0	0	0	0	0	0	0	0	0	0	0	0	0	0	0	0	0	0	0	0	0	0	0	0	0	0	0	0	0	0	0	0	0	0	0	0	0	0	0	0	0	0	0	0
Migut.B00793.v2.0	0	0	0	0	0	0	0	0	0	0	0	0	0	0	0	0	0	0	0	0	0	0	0	0	0	0	0	0	0	0	0	0	0	0	0	0	0	0	0	0	0	0	0	0	0	0	0	0	0	0	0	0	0	0	0	0	0	0	0	0	0	0	0	0	0	0	0	0	0	0	0	0	0	0	0	0	0	0	0	0
Migut.B00794.v2.0	0	0	0	0	0	0	0	0	0	0	0	1	0	0	0	0	0	1	0	0	0	0	0	0	0	0	0	0	0	0	0	0	0	0	0	0	0	0	0	0	0	0	0	0	0	0	0	0	0	0	0	0	0	0	0	0	0	0	1	0	0	0	0	0	0	0	0	0	0	0	1	0	0	0	0	0	0	0	0	0
Migut.B00795.v2.0	0	0	0	0	0	0	0	0	0	0	0	0	0	0	0	0	0	0	0	1	0	0	0	0	0	0	0	0	0	0	0	0	0	0	0	0	0	0	0	0	0	0	0	0	0	0	0	0	0	0	1	1	1	2	3	2	0	1	0	1	0	0	1	4	0	1	0	1	1	1	2	0	8	1	0	2	1	3	3	4
Migut.B00796.v2.0	0	0	0	0	0	0	0	0	0	0	0	0	0	0	0	0	0	0	0	0	0	0	0	0	0	0	0	0	0	0	0	0	0	0	0	0	0	0	0	0	0	0	0	0	0	0	0	0	0	0	0	0	0	0	0	0	0	0	0	0	0	0	0	0	0	0	0	0	0	0	0	0	0	0	0	0	0	0	0	0
Migut.B00797.v2.0	12	5	18	7	16	6	4	8	9	8	18	20	15	15	19	12	10	8	20	18	26	11	13	10	16	11	4	22	17	22	21	19	21	20	18	18	10	16	19	14	19	35	17	24	27	12	19	25	27	27	5	3	7	11	6	4	14	6	16	0	16	3	11	11	5	13	11	5	5	12	18	14	31	10	5	12	8	11	9	18
Migut.B00798.v2.0	0	0	0	0	0	0	0	0	0	0	0	0	0	0	0	0	0	0	0	0	0	0	0	0	0	0	0	0	0	0	0	0	0	0	0	0	0	0	0	0	0	0	0	0	0	0	0	0	0	0	0	0	0	0	0	0	0	0	0	0	0	0	0	0	0	0	0	0	0	0	0	0	0	0	0	0	0	0	0	0
Migut.B00799.v2.0	0	0	0	0	0	0	0	0	0	0	0	0	0	0	0	0	0	1	0	0	0	0	0	0	0	0	0	0	0	0	0	0	0	0	0	0	0	0	0	0	0	1	0	0	0	0	0	0	0	0	0	0	0	0	0	0	0	0	0	0	0	0	0	0	0	0	0	0	0	0	0	0	0	0	0	0	0	0	0	0
Migut.B00800.v2.0	0	0	0	0	0	0	0	0	0	0	0	0	0	0	0	0	0	0	0	0	0	0	0	0	0	0	0	0	0	0	0	0	0	0	0	0	0	0	0	0	0	0	0	0	0	0	0	2	0	0	0	0	0	0	0	0	0	0	0	0	0	0	0	0	0	0	0	0	0	0	0	0	0	0	0	0	0	0	0	0
Migut.B00801.v2.0	6	6	4	3	4	3	4	3	5	0	5	2	4	4	4	3	3	4	5	3	7	7	4	1	5	3	2	3	4	5	2	6	6	12	5	5	4	7	6	7	4	4	3	4	2	5	5	1	2	1	3	3	2	1	1	1	0	0	0	8	1	5	2	8	3	8	2	4	3	5	4	2	8	0	5	1	3	3	6	2
Migut.B00802.v2.0	3	2	2	3	1	1	7	3	4	1	10	2	3	8	2	7	2	6	5	4	4	4	6	4	7	5	9	4	6	11	5	4	2	5	2	8	5	3	3	4	6	15	8	22	4	11	7	5	7	7	4	1	1	0	4	6	3	1	1	2	1	3	3	4	5	4	6	3	11	2	0	0	6	1	2	1	1	1	6	3
Migut.B00803.v2.0	41	47	57	29	48	22	13	33	37	23	48	50	54	26	46	31	42	24	20	40	53	49	68	66	45	36	37	51	36	89	80	62	73	96	72	87	40	16	42	63	51	34	31	44	48	41	42	40	37	53	36	49	46	26	31	27	16	24	33	24	27	45	47	29	15	33	34	30	13	23	35	45	54	46	29	15	28	29	30	31
Migut.B00804.v2.0	71	83	108	49	117	52	43	82	56	63	85	97	135	99	149	60	83	79	68	118	138	144	183	155	114	66	85	110	120	159	193	161	168	219	176	217	69	58	109	143	156	173	191	169	134	108	98	117	115	94	97	97	79	96	85	83	50	78	91	73	111	107	100	91	55	88	56	64	61	85	92	111	229	57	105	30	39	46	114	84
Migut.B00805.v2.0	14	23	35	26	23	24	34	26	20	24	31	20	29	38	36	28	37	19	22	36	31	31	43	40	31	35	33	27	37	43	44	22	38	37	44	43	20	25	26	36	43	52	80	67	78	73	59	74	71	64	35	17	22	28	45	27	30	40	14	29	14	59	43	42	40	30	30	17	19	44	46	48	122	58	40	23	43	40	73	55
Migut.B00806.v2.0	0	0	0	0	0	0	0	0	0	0	0	0	0	0	0	0	0	0	0	0	0	0	0	0	0	0	0	0	0	0	0	0	0	1	0	0	1	0	0	0	10	4	34	13	14	3	7	19	8	7	0	0	0	0	1	0	0	0	0	0	0	2	0	0	1	1	0	0	0	4	2	1	6	4	1	1	0	2	6	6
Migut.B00807.v2.0	65	52	61	33	37	33	35	37	48	40	88	104	99	53	32	43	46	45	33	71	130	124	79	84	43	37	50	69	53	95	121	136	98	101	75	67	34	44	38	52	218	222	159	156	151	126	124	158	123	121	58	56	40	39	31	32	16	12	25	17	39	50	35	27	15	24	22	25	16	31	111	85	169	81	59	46	48	68	79	80
Migut.B00808.v2.0	17	12	13	11	13	10	8	19	14	10	15	18	25	24	28	13	13	14	13	15	11	20	23	18	17	6	12	12	19	26	23	22	34	30	15	34	14	16	31	25	28	67	53	64	60	48	37	46	38	42	20	18	15	27	22	20	5	11	21	17	18	25	38	24	22	19	23	32	18	29	48	36	108	22	31	18	25	43	60	62
Migut.B00809.v2.0	68	71	129	43	137	61	56	72	65	45	70	63	102	65	123	65	81	58	37	99	106	70	139	136	110	67	96	112	93	152	130	112	117	190	131	221	66	75	130	184	67	71	107	89	100	68	78	94	139	106	33	20	22	49	84	34	20	35	47	37	27	56	63	46	46	57	41	42	37	43	43	35	86	43	44	16	21	38	77	63
Migut.B00810.v2.0	57	42	93	25	58	25	37	40	29	36	38	31	71	54	72	48	60	45	25	65	51	83	85	89	99	34	83	90	36	112	98	78	70	113	69	98	59	40	68	117	52	75	85	79	65	37	69	61	91	62	31	32	27	36	22	26	22	24	26	25	28	22	57	18	39	48	41	30	23	33	39	32	84	33	29	14	33	29	49	50
Migut.B00811.v2.0	61319	63125	38038	29768	42718	38689	35647	38091	36928	39583	62253	53932	57359	36998	38339	21499	21271	26844	27638	37935	47153	49531	25788	34102	18632	18037	27432	22936	33915	30065	38308	46700	46686	23204	29562	24438	14489	17320	27679	18829	17033	18978	11028	14615	11050	7268	11620	10397	10853	8907	41053	36473	26914	37448	44538	24045	28934	29773	31925	31108	38305	51176	28981	42661	20965	12995	15002	35417	27314	31145	6119	4717	10184	3926	5848	1720	2625	2303	5427	3904
Migut.B00812.v2.0	66	61	58	31	73	30	36	51	51	34	69	51	39	32	95	35	33	41	20	39	51	81	59	54	36	30	32	38	45	56	52	61	62	64	58	69	43	36	55	75	108	110	123	155	163	81	77	97	106	124	57	60	32	49	58	40	34	30	44	32	72	110	77	56	32	23	48	50	67	63	126	112	289	80	86	45	38	85	160	118
Migut.B00813.v2.0	45	63	45	32	54	46	46	54	36	53	68	48	54	68	92	34	47	43	32	47	56	67	44	69	30	28	40	47	72	76	56	49	86	60	54	61	35	48	47	40	27	20	15	17	18	22	17	12	23	10	51	40	44	52	56	45	54	54	58	66	46	49	40	50	38	31	33	44	45	57	15	7	29	15	14	3	8	11	21	19
Migut.B00814.v2.0	16	22	28	15	5	6	13	21	18	11	27	21	54	15	24	41	48	37	32	72	98	57	65	80	84	32	44	83	65	75	130	81	76	102	66	104	62	47	89	106	7	29	8	12	14	17	11	15	33	14	7	20	11	17	19	14	10	11	23	11	4	7	12	7	7	51	25	11	8	13	8	10	23	4	8	1	6	6	18	14
Migut.B00815.v2.0	0	1	0	0	0	0	0	0	0	0	0	2	0	0	0	0	0	0	0	0	0	0	0	0	1	0	0	0	0	0	0	0	0	0	0	0	0	0	0	0	0	0	1	0	3	39	1	0	0	9	1	1	1	0	0	0	1	0	0	0	0	0	0	0	0	0	0	0	0	0	47	89	0	35	7	3	62	105	42	100
Migut.B00816.v2.0	86	92	74	66	65	67	74	99	69	53	137	113	116	108	117	82	79	68	90	118	117	142	121	128	110	95	78	132	107	171	171	122	146	163	177	188	131	82	129	150	98	111	94	107	113	50	66	85	92	50	47	44	36	41	25	31	38	26	34	26	28	77	75	36	58	50	43	48	42	58	42	31	68	23	14	10	20	28	22	30
Migut.B00817.v2.0	0	0	0	0	0	0	0	2	0	0	0	1	6	2	2	3	3	0	2	5	3	7	8	17	4	7	3	20	11	22	17	11	8	30	13	20	10	10	12	24	15	25	30	12	28	13	18	34	25	12	0	4	2	1	4	4	3	6	7	1	8	3	3	3	4	23	10	1	4	10	19	8	38	9	11	0	3	15	19	16
Migut.B00818.v2.0	67	78	49	22	78	56	49	60	58	32	114	90	105	69	88	58	56	57	56	82	90	85	67	84	57	50	63	82	83	92	93	124	116	67	72	86	53	46	85	85	108	164	108	176	125	109	111	120	135	157	52	39	37	51	63	31	40	28	24	39	60	66	74	58	43	52	35	59	41	63	71	58	116	46	54	16	29	35	88	75
Migut.B00819.v2.0	142	130	89	56	140	95	92	125	107	124	211	184	226	147	129	75	68	108	116	120	188	175	96	158	89	127	115	132	156	183	180	187	233	159	155	154	112	128	191	155	368	372	376	273	260	238	207	289	312	243	113	90	68	82	69	57	53	84	73	84	171	282	141	172	114	152	127	244	173	182	143	127	359	87	95	28	85	58	215	118
Migut.B00820.v2.0	199	270	189	92	207	87	85	113	119	90	266	162	244	152	170	109	145	109	131	210	306	311	256	277	169	108	177	257	180	314	379	307	288	321	293	322	135	168	163	274	560	715	587	522	516	352	339	474	484	346	204	157	149	134	139	87	90	96	116	84	144	211	210	91	111	170	122	129	100	152	370	279	691	206	195	114	117	184	299	274
Migut.B00821.v2.0	1	0	1	0	0	0	0	0	0	0	0	0	1	1	0	0	1	0	0	1	0	1	0	0	1	2	0	1	0	0	1	0	0	0	0	0	0	1	0	0	1	0	1	0	0	0	1	1	1	3	0	3	4	3	3	0	5	0	1	0	0	0	70	0	18	0	5	5	4	4	6	5	8	3	1	1	2	4	5	2
Migut.B00822.v2.0	0	0	0	0	0	0	0	0	1	1	2	0	1	0	1	0	0	1	0	0	1	0	0	0	0	0	0	0	0	0	0	0	0	0	1	0	0	0	1	0	3	1	0	39	17	89	6	0	2	34	0	0	0	1	0	0	0	0	0	0	0	0	1	0	0	0	0	0	0	0	132	122	88	52	82	27	47	108	115	110
Migut.B00823.v2.0	131	122	130	90	89	98	103	97	90	97	142	97	128	100	133	88	93	98	86	155	102	154	137	135	100	79	101	100	141	172	126	113	118	122	94	121	76	55	121	136	101	77	69	73	70	86	76	54	86	55	103	116	80	154	91	88	93	106	140	117	136	122	103	130	75	65	65	114	106	114	97	86	142	71	85	33	48	40	76	69
Migut.B00824.v2.0	1	9	2	3	0	0	1	0	3	3	2	9	1	0	1	1	0	0	2	3	0	0	2	3	0	1	1	1	0	1	1	0	1	0	0	0	1	0	0	0	1	0	1	0	0	0	0	0	0	0	4	8	3	1	0	5	7	2	2	2	8	6	11	4	6	15	6	3	9	5	19	12	36	0	13	1	8	0	6	1
Migut.B00825.v2.0	0	0	0	0	0	0	0	0	0	0	0	0	0	0	1	0	0	0	0	0	0	0	0	0	0	0	0	0	0	0	0	0	0	0	0	0	0	0	0	0	0	0	0	0	0	0	0	0	0	0	0	0	0	0	0	0	0	0	0	0	0	1	0	0	0	0	0	0	0	0	0	0	2	0	0	0	0	0	0	0
Migut.B00826.v2.0	20	33	45	24	30	24	24	33	16	20	35	23	36	29	27	19	23	25	17	39	26	53	36	37	49	20	33	36	25	48	43	50	44	42	50	40	30	21	19	46	38	50	44	24	26	25	18	29	46	20	13	35	32	29	8	15	18	17	12	20	40	18	23	12	13	16	11	20	15	18	39	34	43	16	29	20	16	12	24	14
Migut.B00827.v2.0	41	51	55	32	91	34	29	58	50	42	72	45	70	42	77	42	22	44	42	53	49	49	52	76	37	35	33	56	68	77	51	56	63	71	81	69	35	59	87	69	109	105	200	206	197	95	128	137	194	225	64	40	24	52	71	27	40	35	54	39	40	83	210	49	88	54	61	61	54	63	113	80	254	70	105	27	59	76	191	123
Migut.B00828.v2.0	1	1	7	2	2	0	2	0	1	2	5	0	5	0	4	2	7	2	0	1	6	2	8	4	7	7	6	4	4	1	10	2	3	10	4	13	1	3	6	6	0	4	0	1	2	1	0	3	2	1	6	0	2	0	4	1	1	2	1	0	1	3	4	3	3	12	4	0	0	3	0	0	0	0	0	0	1	0	5	0
Migut.B00829.v2.0	46	50	45	26	79	31	18	28	33	38	55	35	56	31	79	35	46	40	33	50	64	56	78	86	50	50	39	78	56	105	110	61	74	90	75	96	45	45	74	118	85	125	113	109	133	116	103	111	160	114	83	56	47	48	81	36	44	38	66	41	60	49	48	47	22	56	39	44	42	61	20	21	90	34	35	8	13	20	37	29
Migut.B00830.v2.0	20	15	21	11	7	10	7	15	9	8	16	15	27	5	13	17	20	14	6	26	37	43	35	52	22	18	32	30	21	38	81	32	40	65	24	56	23	19	36	37	36	30	27	24	28	20	16	27	32	11	14	7	15	6	6	5	8	3	4	9	20	3	10	14	9	28	11	10	7	9	27	16	38	7	6	2	10	22	23	12
Migut.B00831.v2.0	0	1	1	0	0	0	0	0	0	0	0	0	0	0	0	0	0	0	0	0	0	1	0	0	0	1	0	0	0	1	2	0	0	2	0	0	0	0	0	0	16	11	13	16	21	17	16	17	29	11	62	26	8	9	24	6	10	2	0	11	0	128	84	20	43	59	35	45	37	45	16	13	34	11	4	18	7	14	24	20
Migut.B00832.v2.0	2	4	5	0	8	8	2	7	6	3	11	6	6	1	15	4	5	3	5	6	5	11	3	12	9	8	6	15	18	12	12	7	13	8	6	24	10	7	20	12	11	28	48	40	49	21	20	47	52	44	5	18	6	24	15	14	8	19	41	19	22	8	19	15	15	12	0	13	16	12	13	5	34	5	9	0	5	4	35	14
Migut.B00833.v2.0	0	0	2	0	0	0	0	0	0	0	0	0	0	0	0	0	0	0	0	0	0	0	0	0	0	0	0	0	0	0	0	0	0	0	0	0	0	0	0	0	0	0	0	0	0	0	0	0	0	0	0	1	0	0	0	0	0	0	1	0	1	0	1	0	0	0	0	0	1	0	0	0	0	0	0	0	0	1	0	0
Migut.B00834.v2.0	19	8	8	4	7	10	4	15	11	6	5	8	10	3	7	5	9	7	6	8	7	17	13	23	9	6	9	8	10	5	12	24	13	14	5	13	7	5	3	10	9	7	10	5	3	7	1	13	9	1	12	5	8	12	3	5	5	4	9	6	4	1	3	6	4	8	3	12	8	10	1	2	12	3	4	0	2	0	2	1
Migut.B00835.v2.0	110	128	137	70	113	79	80	128	145	105	154	105	155	126	140	103	99	93	92	195	172	128	237	213	141	81	155	179	131	238	226	201	216	237	195	280	125	127	152	237	135	186	157	223	239	130	125	165	156	152	71	92	104	104	72	66	69	76	71	74	104	91	138	91	71	52	55	78	108	96	124	82	177	72	75	35	43	41	117	75
Migut.B00836.v2.0	159	171	123	91	128	81	75	168	102	112	149	152	173	129	162	83	100	111	106	154	169	173	168	166	118	92	85	155	126	136	207	161	191	197	140	199	77	71	135	162	306	251	304	267	196	203	157	260	284	234	188	173	162	153	201	115	109	98	130	117	140	184	218	150	161	141	138	166	134	205	240	207	378	152	159	69	107	118	229	198
Migut.B00837.v2.0	751	873	911	559	905	624	525	800	634	630	1100	682	882	803	959	564	655	636	475	859	910	983	915	1124	644	564	766	781	852	1154	892	1113	1057	1144	982	1224	626	618	876	946	1057	1139	1331	1255	1287	803	828	1053	1094	962	604	587	561	722	655	424	490	518	629	588	797	740	787	826	409	449	360	575	531	620	677	604	1344	482	580	317	338	405	776	572
Migut.B00838.v2.0	38	32	36	19	37	22	23	25	21	20	54	33	41	41	38	20	22	22	19	46	39	59	33	60	28	19	27	36	33	54	51	46	43	44	49	73	35	33	41	32	72	81	87	101	97	47	67	89	57	76	81	88	73	128	169	108	142	128	145	147	152	147	172	212	133	138	120	175	200	202	177	159	222	127	113	81	122	142	308	247
Migut.B00839.v2.0	115	130	173	97	114	86	72	96	104	102	140	144	168	121	145	94	111	95	68	181	200	180	189	261	124	104	150	164	143	226	242	189	214	259	207	232	109	132	165	219	301	219	260	279	302	191	152	217	216	172	119	101	92	139	96	75	76	78	83	78	112	150	169	127	87	92	66	90	88	124	222	183	376	171	204	107	124	159	269	209
Migut.B00840.v2.0	30	35	23	20	23	17	24	20	15	23	35	16	43	16	25	10	16	13	22	24	21	34	20	25	23	20	23	31	30	38	51	24	49	33	24	42	19	23	27	36	45	63	65	68	76	60	56	61	60	46	31	15	26	24	29	12	19	27	15	13	28	44	36	26	22	26	26	18	20	36	52	54	142	37	51	10	37	37	82	55
Migut.B00841.v2.0	34	41	41	22	32	27	34	46	52	37	60	42	55	38	58	40	30	33	35	50	52	62	41	48	37	45	42	53	34	76	68	55	63	50	57	71	33	32	70	38	50	66	59	73	77	49	52	61	67	64	70	66	33	60	65	60	66	52	64	59	60	80	59	72	48	41	29	65	61	60	29	29	66	19	23	6	20	18	48	26
Migut.B00842.v2.0	0	0	1	0	1	0	1	1	4	0	1	2	0	0	3	1	5	2	2	4	0	1	0	2	0	2	2	2	1	2	1	1	4	0	0	3	0	0	1	0	0	0	5	1	3	3	4	0	1	2	6	6	2	7	1	8	5	3	3	2	1	8	7	5	8	4	9	9	5	3	6	5	7	0	9	6	3	2	7	7
Migut.B00843.v2.0	488	590	669	435	576	331	284	465	310	344	568	343	608	412	527	357	478	361	261	594	637	635	667	711	498	352	520	590	529	786	666	649	745	656	646	733	392	371	518	702	265	288	253	228	253	157	166	208	275	188	341	324	349	360	322	252	263	324	291	329	335	456	314	342	260	233	196	288	210	298	161	130	256	131	140	75	106	116	167	147
Migut.B00844.v2.0	61	65	100	52	116	45	63	84	84	54	79	44	62	83	133	56	60	61	50	68	68	41	83	132	51	49	80	70	69	84	63	51	37	95	56	93	43	38	85	76	35	22	45	34	43	33	24	39	26	33	42	46	35	101	78	51	37	62	53	58	41	49	65	60	37	20	18	36	37	53	4	7	21	21	13	3	9	10	12	16
Migut.B00845.v2.0	7	14	10	11	9	5	9	6	7	7	19	10	11	23	15	11	9	12	11	10	15	9	15	25	10	8	11	17	22	16	6	18	11	19	20	16	11	4	14	7	8	7	7	5	16	5	10	10	5	11	8	10	3	8	6	7	11	12	10	5	15	17	25	16	18	9	10	4	11	22	6	3	11	5	13	5	3	7	12	8
Migut.B00846.v2.0	0	0	0	0	0	1	0	0	0	0	0	0	0	0	0	0	0	0	0	0	0	0	0	0	0	0	0	0	0	0	0	0	0	0	0	0	0	0	0	0	0	0	0	0	0	0	0	0	0	0	0	0	0	0	0	0	0	0	0	0	0	0	0	0	0	0	0	0	0	0	0	0	0	0	0	0	0	0	0	0
Migut.B00847.v2.0	516	539	461	203	364	291	230	210	238	249	471	348	485	282	259	260	375	282	188	458	592	613	560	445	488	255	536	610	402	581	773	805	606	644	533	627	354	301	295	686	756	1069	821	625	756	437	528	698	633	457	199	179	189	219	144	126	121	171	131	146	195	202	203	148	140	159	114	162	103	133	211	184	596	178	211	135	147	184	296	251
Migut.B00848.v2.0	29	28	40	18	34	24	20	23	26	26	31	26	51	33	24	28	20	18	22	27	39	30	35	47	22	25	32	37	44	50	49	31	37	43	33	46	26	25	25	41	46	58	81	76	65	55	42	70	66	53	20	28	23	36	38	17	17	22	23	22	42	43	48	46	22	22	23	22	18	27	89	74	119	56	69	23	43	73	93	68
Migut.B00849.v2.0	63	56	76	29	79	37	25	81	38	41	109	58	82	84	124	39	61	41	35	70	103	97	77	92	62	56	67	72	70	88	81	92	104	82	77	98	40	39	103	87	38	32	23	31	27	9	19	15	31	23	93	57	51	68	67	50	49	42	70	63	86	144	98	63	59	51	39	87	34	80	27	14	46	11	19	4	18	16	30	25
Migut.B00850.v2.0	214	270	175	102	168	153	161	213	183	184	490	408	415	273	236	128	194	184	180	244	475	416	200	323	159	170	245	253	231	316	344	437	530	261	314	289	196	177	273	264	325	837	339	523	396	334	380	400	374	381	82	78	53	123	164	82	77	87	80	109	90	182	188	132	104	108	80	162	83	186	117	107	288	78	111	54	71	116	229	153
Migut.B00851.v2.0	16	10	11	2	19	7	6	18	12	12	14	8	14	6	10	12	8	8	8	5	8	20	4	15	5	5	9	8	9	12	11	4	8	6	9	10	3	2	5	14	37	41	58	73	79	86	51	41	47	78	31	33	15	20	31	13	16	15	20	8	18	64	42	13	15	13	8	16	6	30	57	31	61	47	43	14	25	23	62	35
Migut.B00852.v2.0	0	0	0	0	0	0	0	0	0	0	0	0	0	0	0	0	0	0	0	0	0	0	0	4	0	0	0	0	0	0	0	1	0	0	0	0	0	0	0	0	4	5	15	11	15	1	4	9	12	10	0	0	1	0	0	0	0	0	0	0	0	0	0	0	1	0	0	0	0	1	1	0	10	0	0	0	0	0	4	2
Migut.B00853.v2.0	525	526	535	320	514	321	299	368	374	346	725	467	617	513	584	293	289	321	266	498	693	641	624	724	327	278	351	463	432	634	630	772	797	636	677	700	307	316	443	515	850	1197	1181	1389	1244	855	736	895	760	887	346	357	252	421	332	161	223	236	259	281	298	365	427	352	168	265	197	245	224	234	634	584	1477	482	607	284	294	454	809	629
Migut.B00854.v2.0	0	0	0	0	0	0	0	0	0	0	0	0	0	0	0	0	0	0	0	0	0	0	0	0	0	0	0	0	0	0	0	0	0	0	0	0	0	0	0	0	0	0	0	0	0	0	0	0	0	0	0	0	0	0	0	0	0	0	0	0	0	0	0	0	0	0	0	0	0	0	0	0	0	0	0	0	0	0	0	0
Migut.B00855.v2.0	11	18	17	8	13	10	13	23	17	11	39	20	20	27	12	18	16	17	15	18	13	11	27	34	18	12	22	18	18	25	23	26	17	21	22	19	17	10	25	22	236	295	450	575	494	453	276	336	367	389	5	8	6	4	0	3	5	3	3	2	6	4	9	8	2	2	3	6	4	3	124	112	176	139	125	66	105	164	186	181
Migut.B00856.v2.0	32	46	42	24	35	27	17	38	34	31	40	34	53	41	31	33	41	39	43	54	49	32	48	59	44	45	54	48	41	62	42	56	50	64	64	62	27	31	48	59	99	94	131	126	110	87	91	127	87	103	34	21	26	37	27	26	33	20	40	45	33	51	52	43	37	44	36	24	42	41	95	66	171	67	104	50	49	86	135	118
Migut.B00857.v2.0	25	25	31	17	27	24	23	33	35	26	41	37	45	32	29	16	21	20	29	37	47	32	48	38	25	22	24	42	34	49	43	32	42	46	45	32	33	28	28	30	90	81	83	95	89	56	74	67	68	50	0	0	2	0	0	0	0	0	0	0	0	4	0	0	0	0	0	0	0	1	1	1	2	0	1	0	0	0	0	0
Migut.B00858.v2.0	0	0	0	0	0	0	0	0	0	0	0	0	0	0	0	0	0	0	0	0	0	0	0	0	0	0	0	0	0	0	0	0	0	0	0	0	0	0	0	0	0	0	0	0	0	0	0	0	0	0	0	0	0	0	0	0	0	0	0	0	0	0	0	0	0	0	0	0	0	0	0	0	0	0	0	0	0	0	0	0
Migut.B00859.v2.0	0	7	5	5	4	4	1	5	0	2	11	4	1	1	2	0	3	1	2	7	2	2	4	4	3	6	3	2	4	6	4	2	6	3	5	6	2	0	7	4	1	2	8	4	4	5	6	2	6	2	7	4	8	7	9	3	3	4	9	3	8	5	5	3	1	6	6	6	1	1	3	3	17	4	6	6	5	6	11	9
Migut.B00860.v2.0	93	114	118	41	133	62	50	86	74	84	132	110	133	107	139	105	96	112	64	133	185	157	130	190	144	104	124	132	124	169	159	162	168	192	167	238	139	129	140	183	158	227	227	222	222	145	168	208	221	207	90	76	37	54	65	59	28	44	52	78	31	107	68	56	43	76	57	84	44	58	56	35	205	35	48	13	20	40	85	62
Migut.B00861.v2.0	245	252	234	121	252	116	142	225	196	163	208	217	293	190	295	151	212	185	202	255	283	294	288	315	279	182	243	353	209	359	484	326	306	428	282	460	210	226	270	451	374	338	370	426	389	308	299	358	426	383	222	260	237	201	172	173	149	145	207	150	226	187	237	166	163	168	147	187	155	162	299	215	500	142	205	53	103	142	272	214
Migut.B00862.v2.0	0	0	0	0	0	0	0	0	0	0	0	0	0	0	0	0	0	1	0	0	0	0	0	0	0	0	0	0	0	0	0	0	0	0	0	0	0	0	0	0	0	0	1	0	0	0	0	0	0	0	5	6	7	3	2	4	1	4	5	3	5	8	7	6	0	21	11	2	2	7	19	15	28	3	9	2	6	2	18	12
Migut.B00863.v2.0	2842	3397	3481	1915	3962	2202	1956	2324	2162	2174	3194	2278	3014	2485	3153	1963	2394	1916	1587	3202	3045	3231	3157	3497	2629	2367	2744	3287	2991	3840	3615	3347	3790	3811	2939	3673	2459	2129	2904	3343	3234	2788	3245	3647	3293	2917	2831	2947	3387	3042	1743	1838	1833	2302	2001	1010	1607	1552	2249	1308	2435	2413	2669	2207	1200	1312	1114	1588	1625	1834	3158	2493	6194	2756	3144	1391	1515	1929	3109	2557
Migut.B00864.v2.0	3	0	3	2	2	0	2	1	0	0	0	0	1	2	2	1	0	0	0	0	1	3	1	0	0	2	0	3	1	3	1	2	0	1	5	2	0	3	0	0	66	104	163	193	156	118	71	207	65	140	4	1	0	1	2	2	0	2	0	2	0	4	6	0	9	2	5	5	1	3	76	84	178	67	96	37	40	126	175	158
Migut.B00865.v2.0	0	0	0	0	0	0	0	0	0	0	0	0	0	0	0	0	0	0	0	0	0	0	0	0	0	0	0	0	0	0	0	0	0	0	0	0	0	0	0	0	0	0	0	0	0	0	0	0	0	0	0	0	0	0	0	0	0	0	0	0	0	0	0	0	0	0	0	0	0	0	0	0	0	0	0	0	0	0	0	0
Migut.B00866.v2.0	0	0	0	0	0	0	0	0	0	0	0	0	0	0	0	0	0	0	0	0	0	0	0	0	0	0	0	0	0	0	0	0	0	0	0	0	0	0	0	0	0	0	0	0	0	0	0	0	0	0	0	0	0	0	0	0	0	0	0	0	0	0	0	0	0	0	0	0	0	0	0	0	1	0	0	0	0	0	0	0
Migut.B00867.v2.0	0	0	0	0	0	0	0	0	0	0	0	0	0	0	0	0	0	0	0	0	0	0	0	0	0	0	0	0	0	0	0	0	0	0	0	0	0	0	0	0	0	7	3	13	6	12	4	0	2	12	0	0	0	0	0	0	0	0	0	0	0	0	0	0	0	0	0	0	0	0	3	2	12	1	1	0	2	0	4	4
Migut.B00868.v2.0	0	0	0	0	0	0	0	0	0	0	0	0	0	0	0	0	0	0	0	0	0	0	0	0	0	0	0	0	0	0	0	0	0	0	0	0	0	0	0	0	0	2	0	4	4	4	1	1	3	2	0	0	0	0	0	0	0	0	0	0	0	0	0	0	0	0	0	0	0	0	0	0	4	0	0	0	0	0	8	2
Migut.B00869.v2.0	0	0	0	0	0	0	0	0	0	0	0	0	0	0	0	0	0	0	0	0	0	0	0	0	0	0	0	0	0	0	0	0	0	0	0	0	0	0	0	0	0	0	0	0	0	0	0	0	0	0	0	0	0	0	0	0	0	0	0	0	0	0	0	0	0	0	0	0	0	0	0	0	0	0	0	0	0	0	0	0
Migut.B00870.v2.0	0	2	0	0	0	0	0	2	3	0	0	1	0	0	0	0	1	0	0	0	0	1	0	0	0	2	0	1	0	0	2	1	1	1	1	0	0	1	0	0	1	0	0	0	0	0	1	1	0	0	0	0	0	0	0	0	0	0	0	0	0	0	0	0	0	0	0	0	0	0	0	0	0	0	0	0	0	0	0	0
Migut.B00871.v2.0	0	0	0	0	0	0	0	0	0	0	0	0	0	0	0	0	0	0	0	0	0	0	0	0	0	0	0	0	0	0	0	0	0	0	0	0	0	0	0	0	0	0	0	0	0	0	0	0	0	0	0	0	0	0	0	0	0	0	0	0	0	0	0	0	0	0	0	0	0	0	0	0	0	0	0	0	0	0	0	0
Migut.B00872.v2.0	5	0	2	3	0	2	1	0	5	3	3	3	4	1	5	2	3	2	1	3	2	1	0	0	0	0	1	1	0	4	0	2	0	3	0	0	1	1	0	0	23	30	18	28	28	35	23	16	38	45	2	1	0	0	0	2	0	0	0	7	0	1	1	1	0	1	0	2	0	0	66	81	89	61	59	22	42	59	76	57
Migut.B00873.v2.0	23	16	12	6	15	13	9	23	20	17	27	20	20	8	14	13	14	19	18	22	17	19	22	28	15	8	13	26	16	24	31	23	24	21	13	13	12	14	25	18	25	25	37	55	26	63	21	28	29	38	37	62	46	33	40	39	20	35	19	48	32	31	62	25	19	25	35	25	31	26	78	78	110	43	70	22	41	48	74	53
Migut.B00874.v2.0	95	82	93	63	75	63	54	85	86	56	137	88	120	79	77	58	66	74	60	134	122	114	109	117	94	66	102	95	75	131	130	131	148	157	125	154	72	72	82	131	171	179	206	264	203	192	170	185	176	199	77	52	45	75	52	70	33	46	28	61	44	163	124	91	93	70	67	87	51	118	209	177	292	162	182	62	92	109	163	163
Migut.B00875.v2.0	5	1	10	4	2	3	2	2	1	3	10	7	8	2	5	6	5	6	8	11	16	17	16	14	15	6	8	29	12	27	23	14	19	44	20	46	15	9	20	45	6	3	8	11	8	10	4	14	10	2	5	6	5	4	2	5	2	2	2	0	0	5	7	5	0	27	4	5	1	7	2	3	16	0	5	1	0	5	7	4
Migut.B00876.v2.0	43	77	49	40	52	34	46	52	57	37	171	89	98	69	91	61	44	53	46	78	106	112	73	84	86	59	64	67	60	97	126	121	132	130	145	210	110	62	50	119	132	152	142	182	139	100	129	98	130	200	45	59	46	58	23	33	31	24	49	29	178	205	93	126	82	47	62	95	92	85	299	290	397	184	150	137	144	60	181	137
Migut.B00877.v2.0	57	82	77	31	62	29	14	29	44	41	90	75	121	46	80	31	45	57	51	61	93	80	103	102	54	54	56	80	56	71	134	93	125	151	96	159	52	74	107	141	126	163	169	192	177	118	101	128	161	146	34	45	32	31	24	13	32	17	30	19	53	56	44	36	36	51	30	29	46	35	43	40	132	32	38	20	13	24	75	41
Migut.B00878.v2.0	9	10	11	2	10	6	2	11	12	5	11	2	8	10	6	10	12	8	8	8	11	17	13	7	11	7	12	12	19	12	7	14	8	17	18	19	5	15	4	8	6	21	14	12	18	17	15	12	19	10	3	8	4	10	2	3	4	6	4	5	1	7	7	5	7	7	7	0	6	10	10	11	17	7	18	3	2	3	5	5
Migut.B00879.v2.0	1	1	1	0	5	0	0	0	3	0	5	1	1	0	2	0	0	1	1	1	1	3	0	8	2	5	1	3	0	3	1	3	1	1	1	2	3	1	3	4	0	0	0	1	2	0	3	1	2	0	3	2	0	2	7	2	2	2	1	2	1	4	1	1	1	3	3	5	4	4	0	2	6	0	0	0	0	2	2	3
Migut.B00880.v2.0	0	0	1	0	3	0	0	1	1	0	3	1	3	2	5	0	2	1	1	3	5	1	2	5	2	0	0	1	6	1	1	2	3	7	2	3	0	0	5	4	0	3	2	3	3	1	0	0	0	1	0	0	1	1	2	0	0	0	1	0	0	1	1	2	0	1	0	0	0	0	0	0	0	0	0	0	0	0	0	0
Migut.B00881.v2.0	3	4	5	0	4	4	2	9	5	1	11	1	9	1	5	1	6	3	2	3	9	6	7	8	3	3	6	7	5	8	6	4	4	4	4	7	0	8	2	7	10	8	19	19	10	3	4	22	5	10	0	0	0	0	0	0	0	0	0	0	0	1	0	1	0	0	0	0	0	0	0	0	0	0	0	0	0	0	0	0
Migut.B00882.v2.0	680	989	780	410	823	514	464	987	791	641	1360	1045	1091	1122	1172	488	440	621	681	761	848	715	760	1160	428	614	546	858	836	1020	766	844	1233	1169	878	1411	466	594	849	1018	1457	1923	1747	2276	2084	1454	1441	1457	1573	1230	1689	1104	605	1015	1080	672	843	782	941	876	1143	2014	1560	1110	1098	613	790	1392	777	1213	3214	2831	3880	2545	2592	1038	1488	2006	3193	2599
Migut.B00883.v2.0	0	0	0	0	0	0	0	0	0	0	0	0	0	0	0	0	0	0	0	0	0	0	0	0	0	0	0	0	0	0	0	0	0	0	0	0	0	0	0	0	0	0	0	0	0	0	0	2	0	0	0	0	0	0	0	0	0	0	0	0	0	0	0	0	0	0	0	0	0	0	0	0	0	0	0	0	0	0	0	0
Migut.B00884.v2.0	0	0	0	0	0	0	0	0	0	0	0	0	0	0	0	0	0	0	0	0	0	0	0	0	0	0	0	0	0	0	0	0	0	0	0	0	0	0	0	0	0	0	0	0	3	4	0	0	0	1	0	0	0	0	0	0	0	0	0	0	0	0	0	0	0	0	0	0	0	0	1	2	0	3	0	2	3	2	5	3
Migut.B00885.v2.0	5	6	1	0	2	1	0	1	0	0	7	2	3	0	1	1	0	0	3	2	3	5	1	3	0	0	1	2	1	1	3	2	5	2	2	2	1	0	2	2	312	618	502	411	387	255	303	367	366	179	5	4	3	1	1	2	0	0	0	1	5	3	0	0	0	4	1	1	1	1	784	402	2476	421	1031	488	159	508	1161	767
Migut.B00886.v2.0	0	0	0	1	0	0	0	0	0	0	0	0	0	0	0	0	0	0	0	0	0	0	0	0	0	0	0	0	0	0	0	0	0	0	0	0	0	0	0	0	0	0	0	0	0	0	0	0	0	0	0	0	0	0	0	0	0	0	0	0	0	0	0	0	0	0	0	0	0	0	0	0	0	0	0	0	0	0	0	0
Migut.B00887.v2.0	134	197	70	103	107	44	50	91	112	75	122	147	90	68	81	17	19	48	42	26	62	76	47	55	15	25	17	28	42	56	91	83	73	57	28	53	22	23	39	31	2230	2508	2516	4094	3683	2128	2147	2212	3031	4203	4204	4075	1354	2087	2274	823	1077	1256	1488	1139	2144	3209	1450	1619	1112	532	770	1343	1167	1230	4971	6374	6304	6795	5638	1584	3822	4522	3726	4712
Migut.B00888.v2.0	145	136	99	66	109	70	77	98	92	97	213	214	207	138	129	105	90	112	105	139	154	172	156	166	83	84	103	122	113	154	196	202	242	207	145	187	70	111	143	181	94	61	67	54	52	30	41	60	49	37	103	111	89	117	78	55	80	54	81	58	110	112	103	136	56	46	41	61	79	52	103	108	141	82	72	27	47	44	57	64
Migut.B00889.v2.0	1771	1456	963	670	1289	507	432	833	1008	854	1036	1294	1420	879	1097	450	485	579	589	885	1121	1105	933	950	523	372	528	868	805	901	1648	1601	1069	1042	1022	906	446	501	707	624	2623	1554	2215	1713	1560	964	837	1430	1592	1954	2011	2528	1449	1067	999	750	859	670	886	686	1228	1176	835	737	583	427	416	894	673	660	1700	1647	2410	1157	1450	347	843	496	1139	861
Migut.B00890.v2.0	0	0	0	0	0	0	0	0	0	0	0	0	0	2	0	0	0	0	0	1	0	0	0	1	0	0	1	0	0	0	0	0	0	0	0	0	0	0	0	2	0	0	0	0	0	0	0	0	1	0	0	0	2	0	0	0	0	0	0	0	0	0	0	0	0	0	0	0	1	0	1	2	3	1	0	0	0	0	0	1
Migut.B00891.v2.0	35	42	17	15	21	17	10	30	19	25	40	36	42	15	16	11	16	14	13	27	32	36	24	22	16	11	18	18	16	43	33	30	45	25	26	20	12	14	15	21	54	54	39	31	39	27	29	31	42	43	51	37	23	43	48	32	28	42	27	70	23	102	41	43	49	34	30	48	27	47	110	97	163	91	90	24	63	92	106	92
Migut.B00892.v2.0	0	0	0	0	0	0	0	0	0	0	1	0	0	0	0	0	0	0	0	0	0	0	0	0	0	0	0	0	0	0	0	0	0	0	0	0	0	0	0	0	0	0	0	0	0	0	0	0	0	0	0	0	0	0	0	0	0	0	0	0	0	0	0	0	0	0	0	0	0	0	0	0	0	0	0	0	0	1	0	0
Migut.B00893.v2.0	5	6	4	1	3	3	2	2	4	0	5	3	12	1	4	11	3	8	5	10	20	13	20	12	5	5	7	21	3	16	14	11	12	17	19	23	16	7	11	26	23	37	50	59	48	61	37	42	49	50	1	3	4	5	1	7	5	7	0	3	3	11	7	7	1	7	3	3	5	6	36	36	104	31	34	28	28	53	62	48
Migut.B00894.v2.0	52	34	33	18	29	13	17	27	25	23	40	43	51	32	31	29	14	27	21	26	36	42	35	53	28	20	34	39	39	46	58	43	52	49	48	68	24	28	42	43	67	83	86	100	76	70	64	75	78	73	33	17	28	22	20	10	20	26	23	20	20	29	22	14	17	28	15	12	18	16	50	43	113	51	55	23	32	35	42	37
Migut.B00895.v2.0	4	5	9	9	23	13	6	6	7	7	6	2	4	5	3	4	2	7	3	5	5	2	5	6	2	2	7	0	3	1	5	9	3	5	6	2	2	7	3	1	18	12	39	21	7	6	11	36	12	19	15	15	16	33	18	11	12	12	8	5	7	16	14	9	11	13	10	10	10	9	34	22	55	8	13	11	14	17	25	30
Migut.B00896.v2.0	2	0	3	0	0	0	0	2	2	0	1	0	1	0	2	0	0	0	2	2	2	0	3	0	1	2	1	3	1	3	1	5	2	2	2	1	0	1	0	5	5	11	11	15	8	6	5	10	8	10	0	3	0	2	0	0	0	0	0	0	2	1	1	0	1	3	2	1	0	0	7	3	20	2	1	3	0	1	4	3
Migut.B00897.v2.0	0	0	0	0	0	0	0	0	0	0	0	0	0	0	0	0	0	0	0	0	0	0	0	0	0	0	0	0	0	0	0	0	0	0	0	0	0	0	0	0	0	0	0	0	0	0	0	0	0	0	0	0	0	0	0	0	0	0	0	0	0	0	0	0	0	0	0	0	0	0	0	0	0	0	0	0	0	0	0	0
Migut.B00898.v2.0	0	0	0	0	0	0	0	0	0	0	0	0	0	0	0	0	0	0	0	0	0	0	0	0	0	0	0	0	1	0	0	0	0	0	0	0	0	0	0	0	0	0	0	0	0	0	0	0	0	0	0	0	0	0	0	0	0	0	0	0	0	0	0	0	0	0	0	0	0	0	0	0	0	0	0	0	0	0	0	0
Migut.B00899.v2.0	0	0	0	0	0	0	0	0	0	0	0	0	0	0	0	0	0	0	0	0	0	0	0	0	0	0	0	0	0	0	0	0	0	0	0	0	0	0	0	0	0	0	0	0	0	0	0	0	0	0	0	0	0	0	0	0	0	0	0	0	0	0	0	0	0	0	0	0	0	0	0	0	0	0	0	0	0	0	0	0
Migut.B00900.v2.0	0	0	0	0	0	0	0	0	0	0	0	0	0	0	0	0	0	0	0	0	0	0	0	0	0	0	0	0	0	0	0	0	0	0	0	0	0	0	0	0	0	0	0	0	0	0	0	0	0	0	0	0	0	0	0	0	0	0	0	0	0	0	0	0	0	0	0	0	0	0	0	0	0	0	0	0	0	0	0	0
Migut.B00901.v2.0	0	0	0	0	0	0	0	0	0	0	0	0	0	0	0	0	0	0	0	0	0	0	0	0	0	0	0	0	0	0	0	0	0	0	0	0	0	0	0	0	0	0	0	0	0	0	0	0	0	0	0	0	0	0	0	0	0	0	0	0	0	0	0	0	0	1	0	0	0	0	0	0	0	0	0	0	0	0	0	0
Migut.B00902.v2.0	0	0	0	0	0	0	0	0	0	0	0	0	0	0	0	0	0	0	0	0	0	0	0	0	0	0	0	0	0	0	0	0	0	0	0	0	0	0	0	0	0	0	0	0	0	0	0	0	0	0	0	0	0	0	0	0	0	0	0	0	0	0	0	0	0	0	0	0	0	0	0	0	0	0	0	0	0	0	0	0
Migut.B00903.v2.0	10	10	24	9	13	15	9	12	22	14	21	17	10	19	12	8	17	23	11	20	9	5	19	14	6	20	15	18	15	12	10	13	12	14	18	19	9	11	19	19	14	28	38	40	48	23	27	40	35	29	7	4	4	5	12	2	7	12	8	14	3	14	24	13	8	21	15	10	13	16	16	12	23	9	12	1	6	11	20	18
Migut.B00904.v2.0	10	7	10	4	15	6	5	5	4	6	4	2	4	6	9	0	1	4	2	6	0	6	2	9	1	2	3	2	3	15	1	4	4	0	6	3	1	3	2	1	4	6	5	10	4	6	2	10	6	13	6	3	3	5	19	7	4	0	3	8	6	7	22	5	2	15	6	7	6	6	2	12	12	6	6	0	3	8	5	8
Migut.B00905.v2.0	54	61	77	47	95	33	44	56	52	70	81	60	75	59	74	50	38	46	44	54	65	52	66	86	47	64	51	71	96	102	71	57	93	84	63	77	42	43	84	78	214	188	282	276	311	247	238	219	307	291	70	64	50	62	67	47	29	38	43	48	50	105	110	80	50	79	46	83	66	86	334	345	534	372	374	182	286	190	344	304
Migut.B00906.v2.0	214	209	270	126	128	135	148	197	144	124	216	147	255	156	176	177	216	149	121	284	263	269	318	282	257	179	280	268	206	359	342	274	319	387	278	346	202	164	189	339	258	312	363	319	293	233	272	312	297	196	200	186	195	182	238	170	84	135	129	160	108	258	259	157	209	146	135	189	117	183	195	160	353	145	148	69	114	152	148	179
Migut.B00907.v2.0	38	19	26	13	35	25	26	32	21	32	50	39	77	43	53	48	50	40	44	64	55	65	48	61	66	53	52	63	65	57	71	57	70	55	62	71	68	52	73	67	171	341	193	323	332	231	284	248	267	302	44	20	17	22	43	61	11	30	8	50	7	65	47	24	44	77	47	38	35	58	74	68	107	65	63	30	65	36	69	63
Migut.B00908.v2.0	0	0	0	0	0	0	0	0	0	0	1	0	0	0	0	0	0	0	0	0	0	0	0	0	0	0	0	0	0	0	0	0	0	0	0	0	2	0	0	0	0	1	0	0	0	0	0	0	0	0	0	0	0	0	0	0	0	0	0	0	0	0	0	0	0	0	0	0	0	0	0	0	0	0	1	0	0	0	0	0
Migut.B00909.v2.0	4	3	5	1	6	3	2	2	4	4	1	2	5	4	2	1	0	2	2	4	2	2	1	3	4	1	2	1	4	2	4	4	3	0	1	1	1	3	3	0	5	8	2	20	5	8	4	1	7	35	4	4	2	8	9	3	3	1	5	4	4	6	3	12	3	1	1	8	5	2	21	22	26	46	24	15	28	9	21	12
Migut.B00910.v2.0	0	0	0	0	0	0	0	0	0	0	0	0	0	0	0	0	0	0	0	0	0	0	0	0	0	0	0	0	0	0	0	0	0	0	0	0	0	0	0	0	0	0	0	0	1	0	0	0	0	0	0	0	0	0	0	0	0	0	0	1	0	0	0	0	0	0	0	0	1	0	0	0	1	0	0	0	0	0	0	0
Migut.B00911.v2.0	4	3	4	4	1	0	2	2	0	1	0	2	0	0	0	2	0	0	0	1	4	5	2	4	2	3	1	2	2	2	1	2	2	2	1	4	3	0	4	5	1	3	1	0	2	1	2	1	2	0	13	40	29	39	11	22	39	33	31	15	68	6	13	31	15	15	11	12	24	13	59	71	118	46	53	48	31	21	58	43
Migut.B00912.v2.0	0	0	0	0	0	0	0	0	0	0	0	0	0	0	0	0	0	0	0	0	0	0	0	0	0	0	0	0	0	0	0	0	0	0	0	0	0	0	0	0	0	0	0	0	0	0	0	0	0	0	0	0	0	0	0	0	0	0	0	0	0	0	0	0	0	0	0	0	0	0	0	0	0	0	0	0	0	0	0	0
Migut.B00913.v2.0	25	15	18	5	27	30	20	16	22	16	20	7	9	17	18	11	18	17	11	18	2	8	4	13	12	12	27	6	30	9	3	23	16	5	11	8	9	4	16	3	0	0	5	0	0	2	4	4	2	1	36	19	31	51	46	42	42	68	55	46	6	12	17	19	9	9	12	12	16	25	0	0	3	0	0	0	1	0	0	1
Migut.B00914.v2.0	3	0	8	0	0	0	2	0	1	0	0	0	3	0	0	1	0	3	0	1	0	7	0	8	0	0	2	1	0	0	0	4	3	4	0	0	0	0	0	5	6	3	20	8	0	11	6	17	4	0	1	1	2	0	0	0	0	0	0	0	1	0	0	0	0	0	0	0	0	0	0	0	1	0	0	0	0	1	0	0
Migut.B00915.v2.0	0	0	0	0	0	0	0	0	0	0	0	0	0	0	0	0	0	0	0	0	0	0	0	0	0	0	0	0	0	0	0	0	0	0	0	0	0	0	0	0	0	0	0	0	0	0	0	0	0	0	0	0	0	0	0	0	0	0	0	0	0	0	0	0	0	0	0	0	0	0	0	0	0	0	0	0	0	0	0	0
Migut.B00916.v2.0	0	0	0	0	0	0	0	0	0	0	0	0	0	0	0	0	0	0	0	0	0	0	0	0	0	0	0	0	0	0	0	0	1	0	0	0	0	0	0	0	0	0	0	0	0	0	0	0	0	0	0	0	0	0	0	0	0	0	0	1	0	0	0	0	0	0	0	0	0	0	0	0	0	0	0	0	0	0	0	0
Migut.B00917.v2.0	0	0	0	0	0	0	0	0	0	0	0	0	0	0	0	0	0	0	0	0	0	0	0	0	0	0	0	0	0	0	0	0	0	0	0	0	0	0	0	0	0	0	0	0	0	0	0	0	0	0	0	0	0	0	0	0	0	0	0	0	0	0	0	0	0	0	0	0	0	0	0	0	0	0	0	0	0	0	0	0
Migut.B00918.v2.0	0	0	0	0	0	0	0	0	0	0	0	0	0	0	0	0	0	0	0	0	0	0	0	0	0	0	0	0	0	0	0	0	0	0	0	0	0	0	0	0	0	0	0	0	0	0	0	0	0	0	0	0	0	0	0	0	0	0	0	0	0	0	0	0	0	0	0	0	0	0	0	0	0	0	0	0	0	0	0	0
Migut.B00919.v2.0	0	0	0	0	0	0	0	0	0	0	0	0	0	0	0	0	0	0	0	0	0	0	0	0	0	0	0	0	0	0	0	0	0	0	0	0	0	0	0	0	0	0	0	0	0	0	0	0	0	0	0	0	0	0	0	0	0	0	0	0	0	0	0	0	0	0	0	0	0	0	0	0	0	0	0	0	0	0	0	0
Migut.B00920.v2.0	0	0	0	0	0	0	0	0	0	0	0	0	0	0	0	0	0	0	0	0	0	0	0	0	0	0	0	0	0	0	0	0	0	0	0	0	0	0	0	0	0	0	0	1	0	0	0	0	0	0	0	0	0	0	0	0	0	0	0	0	0	0	0	0	0	0	0	0	0	0	0	0	0	0	0	0	0	0	0	0
Migut.B00921.v2.0	0	0	0	0	0	0	0	0	0	0	0	0	0	0	0	0	0	0	0	0	0	0	0	0	0	0	0	0	0	0	0	0	0	0	0	0	0	0	0	0	0	0	0	0	0	0	0	0	0	0	0	0	0	0	0	0	0	0	0	0	0	0	0	0	0	0	0	0	0	1	0	0	0	0	0	0	0	0	0	0
Migut.B00922.v2.0	3	0	0	0	0	0	0	0	0	0	0	0	0	0	0	0	0	0	0	0	0	0	1	0	0	0	0	1	0	1	0	1	0	1	0	0	0	0	0	0	2	1	0	2	0	1	1	0	0	0	0	0	0	0	0	0	0	0	0	0	0	0	0	0	1	0	1	0	0	0	0	1	0	0	0	0	0	0	2	0
Migut.B00923.v2.0	0	0	0	0	0	0	0	0	0	0	0	0	0	0	0	0	0	0	0	0	0	0	0	0	0	0	0	0	0	0	0	0	0	0	0	0	0	0	0	0	0	0	0	0	0	0	0	0	0	0	0	0	0	0	0	0	0	0	0	0	0	0	0	0	0	0	0	0	0	0	0	0	0	0	0	0	0	0	0	0
Migut.B00924.v2.0	0	0	0	0	0	0	0	0	0	0	0	0	0	0	0	0	0	0	0	0	0	0	0	0	0	0	0	0	0	0	0	0	0	0	0	0	0	0	0	0	0	0	0	0	0	0	0	0	0	0	0	0	0	0	0	0	0	0	0	0	0	0	0	0	0	0	0	0	0	0	0	0	0	0	0	0	0	0	0	0
Migut.B00925.v2.0	0	0	0	0	0	0	0	1	0	0	0	0	0	0	1	0	0	0	0	0	0	0	0	0	0	0	0	1	0	0	0	0	0	0	0	0	0	0	0	0	0	0	0	0	0	0	0	0	0	0	0	0	0	0	0	0	0	0	0	0	0	0	1	0	1	0	0	0	0	0	0	0	0	0	0	0	0	0	0	0
Migut.B00926.v2.0	20	27	33	15	13	26	22	33	26	27	34	29	45	37	27	28	17	24	33	46	32	33	38	36	32	40	33	34	35	46	32	38	48	42	44	57	31	25	21	49	38	46	91	75	69	35	54	76	52	48	36	29	10	26	33	21	23	14	18	38	9	39	50	31	23	35	22	29	15	33	45	41	113	42	53	19	28	28	65	65
Migut.B00927.v2.0	182	261	300	195	297	262	190	205	244	260	260	134	190	245	287	176	240	212	197	298	207	197	242	311	209	217	244	231	324	357	168	203	200	236	271	276	174	186	243	233	47	50	35	62	64	50	58	55	66	38	155	124	120	274	265	174	177	218	245	265	133	152	172	237	98	101	105	214	178	227	28	30	49	26	31	20	18	26	30	24
Migut.B00928.v2.0	0	0	0	0	0	0	0	0	0	0	0	0	0	0	0	0	0	0	0	0	0	0	0	0	0	0	0	0	0	0	0	0	0	0	0	0	0	0	0	0	1	5	1	9	1	2	1	1	2	2	0	0	0	0	0	0	0	0	0	0	0	0	0	0	0	0	0	0	0	0	9	18	17	12	6	0	1	2	23	7
Migut.B00929.v2.0	0	2	0	0	0	0	0	0	0	0	0	0	0	0	0	0	0	0	0	0	0	0	0	0	0	0	0	0	0	0	0	0	0	0	0	0	0	0	0	0	3	13	1	10	2	9	3	2	3	10	0	0	0	0	0	0	0	0	0	0	0	0	0	0	0	0	0	0	0	0	6	13	64	9	4	2	16	5	7	10
Migut.B00930.v2.0	1	0	0	0	0	0	0	0	0	0	0	0	1	1	0	0	0	0	0	0	0	1	0	0	0	0	0	0	2	0	0	0	0	0	0	0	2	2	1	0	0	0	0	0	0	0	0	0	0	0	0	0	0	0	0	0	0	0	0	0	0	0	0	0	0	0	0	0	0	0	0	0	0	0	0	0	0	0	0	0
Migut.B00931.v2.0	7	15	10	5	5	5	6	13	12	7	20	6	21	17	16	15	11	2	7	20	21	16	8	17	11	12	16	20	12	23	18	16	21	19	11	27	18	8	12	28	25	23	32	36	32	23	23	35	19	25	10	8	5	9	14	7	12	8	17	7	11	20	15	21	13	17	10	18	10	16	13	13	28	12	12	8	6	8	16	9
Migut.B00932.v2.0	1	2	0	1	3	0	1	7	0	1	0	0	0	0	1	1	3	2	2	3	0	4	2	2	3	1	1	2	0	1	1	3	0	2	0	0	0	1	3	0	0	1	0	0	0	0	1	0	1	1	1	3	0	1	0	1	0	0	2	0	0	0	1	0	0	1	1	0	2	0	2	2	2	2	1	0	0	1	0	1
Migut.B00933.v2.0	2	2	1	1	0	2	0	1	1	2	7	1	2	0	1	0	2	1	1	1	2	7	5	0	2	1	0	0	2	2	5	2	1	5	4	2	0	0	1	0	0	2	1	0	0	1	0	1	1	3	2	0	1	0	0	0	0	0	1	1	2	0	1	0	0	0	0	2	0	0	2	0	3	0	0	0	0	0	0	0
Migut.B00934.v2.0	1	0	0	0	0	0	0	0	0	0	0	1	0	0	0	0	0	1	0	0	0	0	0	0	0	0	0	0	0	0	1	0	0	0	1	0	0	0	0	1	3	0	1	2	0	0	1	2	1	0	0	0	0	0	0	0	0	0	0	0	0	2	0	0	1	4	1	0	1	0	1	3	0	1	1	0	0	0	1	1
Migut.B00935.v2.0	2	4	3	2	0	1	2	8	2	0	4	2	6	0	8	1	2	2	2	2	5	4	5	6	2	1	3	6	4	9	10	5	4	6	4	10	0	6	8	8	4	8	6	4	3	2	3	8	9	1	57	70	50	97	66	48	35	41	49	66	55	90	87	80	69	56	47	104	36	59	45	38	107	42	46	11	18	24	58	47
Migut.B00936.v2.0	0	0	0	0	0	0	0	0	0	0	0	0	1	0	0	0	0	0	0	0	0	0	0	0	0	0	1	1	2	0	0	0	0	0	0	0	0	0	0	1	0	0	0	0	0	0	0	0	0	0	0	0	0	0	0	1	0	0	0	0	0	0	0	0	0	0	1	0	0	0	0	0	1	0	0	0	0	0	0	0
Migut.B00937.v2.0	0	0	0	0	0	0	0	0	0	0	0	0	0	0	0	0	0	0	0	0	0	0	0	0	0	0	0	0	0	0	0	0	0	0	0	0	0	0	0	0	0	0	0	0	0	0	0	0	0	0	0	0	0	0	0	0	0	0	0	0	0	0	0	0	0	0	0	0	0	0	0	0	0	0	0	0	0	0	0	0
Migut.B00938.v2.0	1177	1410	662	423	586	407	487	562	603	647	1757	1790	2160	651	518	534	573	680	530	1078	2976	2360	1149	1243	790	777	862	1162	1066	1649	3107	2513	2520	1777	1424	1642	844	817	945	1617	2345	3215	1539	1743	1127	1028	1511	1260	1424	1164	689	715	549	480	364	287	474	416	412	417	1274	1562	558	779	438	1420	961	829	656	965	819	670	2758	559	630	309	389	463	778	621
Migut.B00939.v2.0	31	35	44	15	42	24	33	46	14	23	37	23	27	38	38	23	29	23	17	28	42	33	29	52	35	30	68	51	36	65	43	61	44	32	54	66	31	30	37	57	34	53	41	32	41	23	29	44	43	33	22	5	7	25	16	16	14	19	27	7	10	25	13	17	10	14	10	24	20	18	6	11	28	10	14	0	9	12	13	18
Migut.B00940.v2.0	0	0	0	0	0	0	0	0	0	0	0	0	0	0	0	0	0	0	0	0	0	0	0	0	0	0	0	0	0	0	0	0	0	0	0	0	0	0	0	0	0	0	0	0	0	0	0	0	0	0	2	0	0	2	1	2	4	0	2	0	2	0	1	3	2	3	2	1	2	2	5	2	2	4	5	2	2	2	8	4
Migut.B00941.v2.0	33	42	30	14	46	18	16	26	19	18	19	21	32	19	43	20	32	18	21	32	30	18	50	34	42	24	28	60	52	67	38	24	40	40	31	73	34	27	83	93	37	34	55	36	48	27	51	43	68	47	8	8	11	7	10	7	17	9	41	14	10	24	19	18	15	5	11	15	9	24	12	9	25	12	12	8	9	11	12	12
Migut.B00942.v2.0	25	33	34	35	47	20	13	27	31	26	33	33	28	29	35	11	10	12	26	17	17	16	22	16	18	20	17	19	21	18	21	25	29	33	23	31	30	15	18	28	24	15	23	25	27	25	16	32	20	17	22	35	17	34	53	22	11	20	16	29	22	76	32	41	51	24	30	59	38	30	7	7	17	8	13	1	9	5	15	14
Migut.B00943.v2.0	35	44	37	10	52	25	21	32	25	18	61	20	40	33	60	33	43	31	26	71	58	64	59	48	60	23	58	50	43	54	72	64	54	56	65	60	60	31	44	62	32	57	42	42	38	21	27	30	40	36	19	9	8	17	27	18	23	19	37	21	38	17	17	26	21	9	16	20	23	19	26	16	42	22	20	4	20	8	29	22
Migut.B00944.v2.0	0	0	0	0	0	0	0	0	0	0	0	0	0	0	0	0	0	0	0	0	0	0	0	0	0	0	0	0	0	0	0	0	0	0	0	0	0	0	0	0	0	0	0	0	0	0	0	0	0	0	0	0	0	0	0	0	0	0	0	0	0	0	0	0	0	0	0	0	0	0	0	0	0	0	0	0	0	0	0	0
Migut.B00945.v2.0	0	0	0	0	0	0	0	0	0	0	0	0	0	0	0	0	0	0	0	0	0	0	0	0	0	0	0	0	0	0	0	0	0	0	0	0	0	0	0	0	0	0	0	0	0	0	0	0	0	0	0	0	0	0	0	0	0	0	0	0	0	0	0	0	0	0	0	0	0	0	0	0	0	0	0	0	0	0	0	0
Migut.B00946.v2.0	0	0	0	0	0	0	0	0	0	0	0	0	0	0	0	0	0	0	0	0	0	0	0	0	0	0	0	0	0	0	0	0	0	0	0	0	0	0	0	0	0	0	0	0	0	0	0	0	0	0	0	0	0	0	0	0	0	0	0	0	0	0	0	0	0	0	0	0	0	0	0	0	0	0	0	0	0	0	0	0
Migut.B00947.v2.0	336	329	301	220	459	232	193	339	283	249	352	307	365	285	419	202	194	205	161	297	394	356	271	376	257	229	307	329	299	396	322	387	339	408	353	406	211	237	356	336	168	169	166	173	144	86	131	114	178	111	157	168	211	255	248	132	170	153	224	138	366	361	297	320	185	148	119	181	226	237	71	82	142	58	68	26	33	24	48	47
Migut.B00948.v2.0	1	0	0	1	0	0	1	0	0	0	0	0	1	1	0	0	2	0	0	1	0	1	0	0	0	0	0	0	0	1	1	0	0	1	0	0	0	0	0	0	6	6	5	5	2	70	3	5	0	3	0	0	0	0	0	0	1	0	0	0	0	0	0	0	1	4	0	0	1	0	0	2	11	1	0	5	1	3	7	2
Migut.B00949.v2.0	0	0	0	0	0	0	0	0	0	0	0	0	0	0	0	0	0	0	0	0	0	0	0	0	0	0	0	0	0	0	0	0	0	0	0	0	0	0	0	0	1	1	0	0	0	0	0	0	0	0	0	0	0	0	0	0	0	0	0	0	0	0	0	0	0	0	0	0	0	0	0	0	0	0	0	0	0	0	0	0
Migut.B00950.v2.0	1	0	0	0	0	0	0	0	0	0	0	0	0	0	0	0	0	0	0	0	0	0	0	0	0	0	0	0	0	0	0	0	0	0	0	0	0	0	0	0	0	0	0	0	0	0	0	0	0	0	0	0	0	0	0	0	0	0	0	0	0	0	1	0	0	0	0	0	0	0	0	0	0	0	0	0	0	0	0	0
Migut.B00951.v2.0	43	21	37	3	4	40	23	77	25	31	13	5	14	17	3	9	11	10	35	11	11	14	21	15	38	3	26	35	11	17	16	12	16	46	26	14	3	28	5	38	19	24	28	13	19	14	10	24	15	3	18	24	14	19	8	35	36	24	13	22	20	4	21	23	21	20	27	31	52	27	4	6	16	2	4	2	1	1	9	6
Migut.B00952.v2.0	0	0	0	0	0	0	0	0	0	0	0	0	0	0	0	0	0	0	0	0	0	0	0	0	0	0	0	0	0	0	0	0	0	0	0	0	0	0	0	0	0	0	0	0	0	0	0	0	0	0	0	0	0	0	0	0	0	0	0	0	0	0	0	0	0	0	0	0	0	0	0	0	0	0	0	0	0	0	0	0
Migut.B00953.v2.0	0	0	0	0	0	0	0	0	0	0	0	0	0	0	0	0	0	0	0	0	0	0	0	0	0	0	0	0	0	0	0	0	0	0	0	0	0	0	0	0	0	0	0	0	0	0	0	0	0	0	0	0	0	0	0	0	0	0	0	0	0	0	0	0	0	0	0	0	0	0	0	0	0	0	0	0	0	0	0	0
Migut.B00954.v2.0	0	0	0	0	0	0	0	0	0	0	0	0	0	0	0	0	0	0	0	0	0	0	0	0	0	0	0	0	0	0	0	0	0	0	0	0	0	0	0	0	0	0	0	0	0	0	0	0	0	0	0	0	0	0	0	0	0	0	0	0	0	0	0	0	0	0	0	0	0	0	0	0	0	0	0	0	0	0	0	0
Migut.B00955.v2.0	0	0	0	0	0	0	0	0	0	0	0	0	0	0	0	0	0	0	0	0	0	0	0	0	0	0	0	0	0	0	0	0	0	0	0	0	0	0	0	0	0	0	0	0	0	0	0	0	0	0	0	0	0	0	0	0	0	0	0	0	0	0	0	0	0	0	0	0	0	0	0	0	0	0	0	0	0	0	0	0
Migut.B00956.v2.0	0	0	0	0	0	0	0	0	0	0	0	0	0	0	0	0	0	0	0	0	0	0	0	0	0	0	0	0	0	0	0	0	0	0	0	0	0	0	0	0	0	0	0	0	0	0	0	0	0	0	0	0	0	0	0	0	0	0	0	0	0	0	0	0	0	0	0	0	0	0	0	0	0	0	0	0	0	0	0	0
Migut.B00957.v2.0	165	196	156	112	154	112	132	191	130	120	268	197	263	211	162	114	125	150	101	181	213	201	147	203	112	123	126	157	174	193	178	211	207	205	206	258	121	105	152	156	83	87	98	135	76	77	75	81	69	59	189	152	113	177	141	126	131	113	133	173	214	332	232	266	156	101	123	206	172	210	92	69	127	60	55	24	30	35	72	53
Migut.B00958.v2.0	139	133	120	135	72	99	88	46	93	100	152	129	104	114	122	54	50	86	109	103	73	95	113	145	50	61	65	77	78	121	83	91	104	94	89	103	43	39	55	82	132	133	144	180	147	138	108	124	101	89	48	71	50	121	60	29	89	83	70	67	141	99	126	93	68	50	58	76	58	88	185	187	269	112	165	77	89	55	100	83
Migut.B00959.v2.0	1	0	4	0	1	0	0	2	0	0	2	3	1	0	0	0	0	1	0	0	0	0	1	0	0	1	0	0	1	0	0	1	0	0	0	0	0	0	0	3	2	2	3	6	0	4	4	1	7	1	0	0	0	0	0	0	0	0	0	0	0	0	0	0	0	0	0	0	0	0	0	0	0	0	0	0	0	0	0	0
Migut.B00960.v2.0	0	0	0	0	0	0	0	0	0	0	0	0	0	0	0	0	0	0	0	0	0	0	0	0	0	0	0	0	0	0	0	0	0	0	0	0	0	0	0	0	0	0	0	0	0	0	0	0	0	0	0	0	0	0	0	0	0	0	0	0	0	0	0	0	0	0	0	0	0	0	0	0	0	0	0	0	0	0	0	0
Migut.B00961.v2.0	0	0	0	0	0	0	0	0	0	0	0	0	0	0	0	0	0	0	0	0	0	0	0	0	0	0	0	0	0	0	0	1	0	0	0	0	0	0	0	4	42	25	39	46	43	24	20	34	27	36	2	1	1	0	0	0	0	1	1	0	3	3	0	0	1	2	1	2	1	2	20	31	37	19	22	13	8	9	25	11
Migut.B00962.v2.0	0	0	0	0	0	0	0	0	0	0	0	0	0	0	0	0	0	0	0	0	0	0	0	0	0	0	0	0	0	0	0	0	0	0	0	0	0	0	0	0	0	0	0	0	0	0	0	0	0	0	0	0	0	0	0	0	0	0	0	0	0	0	0	0	0	0	0	0	0	0	0	0	0	0	0	0	0	0	0	0
Migut.B00963.v2.0	31	22	25	10	23	18	16	35	16	21	36	26	42	25	17	16	21	19	14	39	54	54	37	36	27	22	15	37	17	26	44	45	38	40	31	38	16	17	35	24	36	47	66	49	47	44	33	47	30	32	11	6	18	16	5	11	17	10	24	7	20	6	8	18	7	16	13	4	21	11	32	28	73	18	18	10	20	8	29	21
Migut.B00964.v2.0	0	0	0	0	0	0	0	0	0	0	0	0	0	0	0	0	0	0	0	0	0	0	0	0	0	0	0	0	0	0	0	0	0	0	0	0	0	0	0	0	0	0	0	0	0	0	0	0	0	0	1	0	1	1	2	1	0	2	1	1	2	11	0	1	2	0	1	3	1	2	0	0	7	0	1	0	0	1	0	0
Migut.B00965.v2.0	0	2	0	0	0	0	0	0	0	1	0	0	0	1	1	0	1	0	0	0	1	0	0	0	0	0	0	0	1	1	0	0	0	0	1	0	0	0	0	0	0	2	1	0	0	0	0	1	0	0	34	28	33	43	27	26	19	28	35	28	43	60	38	47	27	36	23	31	32	40	21	12	49	16	21	9	11	5	34	19
Migut.B00966.v2.0	23	25	29	10	17	10	6	19	10	13	36	14	20	11	16	10	6	17	8	16	32	40	13	19	10	9	7	13	9	21	19	26	39	30	15	24	4	11	11	23	15	21	20	26	20	19	16	32	16	10	24	29	16	13	22	9	8	10	11	14	20	42	22	13	15	16	16	13	13	25	33	25	53	18	19	3	12	17	13	21
Migut.B00967.v2.0	0	0	0	0	0	0	0	0	0	0	0	1	0	0	0	0	0	0	0	0	0	0	0	0	0	0	0	0	0	0	0	0	0	0	0	0	0	0	0	0	0	0	0	0	0	0	0	0	0	0	0	0	0	2	0	0	0	2	0	0	0	0	0	0	0	0	0	1	0	0	0	0	1	1	0	1	0	0	0	1
Migut.B00968.v2.0	79	32	11	19	57	53	36	24	52	28	7	2	1	2	3	5	8	6	7	18	6	5	4	4	5	2	19	2	4	6	0	3	2	1	5	6	6	2	5	0	2	1	0	0	0	0	0	0	0	0	19	26	23	45	89	29	72	65	37	68	8	11	46	21	20	12	16	25	35	19	0	0	1	1	0	0	0	0	0	0
Migut.B00969.v2.0	21	17	28	10	21	17	22	27	24	28	38	15	23	27	26	29	36	26	26	30	24	28	35	37	35	40	38	34	42	43	19	28	29	30	20	22	22	24	37	36	13	34	35	66	60	67	52	52	56	51	20	30	15	45	33	30	40	32	34	39	25	42	73	58	47	25	42	33	33	46	47	21	94	38	51	11	30	33	74	60
Migut.B00970.v2.0	0	0	0	0	0	0	0	0	0	0	0	0	0	0	0	0	0	0	1	0	0	0	0	0	0	0	0	0	0	0	0	0	0	0	0	0	0	0	0	0	0	0	0	0	0	0	0	0	0	0	0	0	0	0	0	0	0	0	0	0	0	0	0	0	0	0	0	0	0	0	2	1	0	0	0	0	0	1	0	1
Migut.B00971.v2.0	5	9	9	8	3	1	4	6	3	5	11	7	16	3	11	4	5	10	6	5	11	7	15	8	16	8	9	9	7	10	6	14	7	15	6	16	8	11	10	14	3	6	11	12	10	8	10	7	14	4	2	0	0	2	0	0	1	1	1	1	2	1	1	0	0	2	1	1	1	3	0	0	3	2	0	0	0	1	1	1
Migut.B00972.v2.0	0	0	0	0	0	0	0	0	0	0	0	0	0	0	0	0	0	0	0	0	0	0	0	0	0	0	0	0	0	0	0	0	0	0	0	0	0	0	0	0	1	1	0	0	0	0	0	0	0	1	0	0	0	0	0	1	0	0	0	0	0	0	0	0	0	0	0	0	0	0	0	1	0	1	0	0	0	0	0	0
Migut.B00973.v2.0	6	11	1	4	1	5	2	24	11	3	9	25	20	11	10	8	4	10	7	6	16	8	7	10	6	12	4	5	15	5	11	18	48	17	14	17	22	7	19	14	11	16	6	20	7	4	6	5	2	4	326	345	75	108	301	228	1	106	0	282	2	691	566	227	345	353	316	481	237	522	128	132	255	54	71	1	59	53	67	71
Migut.B00974.v2.0	0	0	0	0	0	0	0	0	0	0	0	0	0	0	0	0	0	0	0	0	0	0	0	0	0	0	0	0	0	0	0	0	0	0	0	0	0	0	0	0	0	0	0	0	0	0	0	0	0	0	0	0	0	0	0	0	0	0	0	0	0	0	0	0	0	0	0	0	0	0	0	0	0	0	0	0	0	0	0	0
Migut.B00975.v2.0	0	0	0	0	0	0	0	0	0	0	0	0	0	0	0	0	0	0	0	0	0	0	0	0	0	0	0	0	0	0	0	0	0	0	0	0	0	0	0	0	0	0	0	0	0	0	0	0	0	0	0	0	0	0	0	0	0	0	0	0	0	0	0	0	0	0	0	0	0	0	0	0	0	0	1	0	0	0	0	0
Migut.B00976.v2.0	0	0	0	0	0	0	0	0	0	0	0	0	0	0	0	0	0	0	0	0	0	0	0	0	0	0	0	0	0	0	0	0	0	0	0	0	0	0	0	0	0	0	0	0	0	0	0	0	0	0	0	0	0	0	0	0	0	1	0	0	0	1	0	0	0	0	0	1	0	1	0	0	0	0	0	0	0	0	0	0
Migut.B00977.v2.0	0	0	0	0	0	0	0	0	0	0	2	0	0	0	0	0	0	0	0	0	0	0	0	0	0	0	0	0	0	0	0	0	0	0	0	0	0	0	0	0	0	0	0	0	0	0	0	0	0	0	0	0	0	0	0	0	0	0	0	0	0	0	0	0	0	0	0	0	0	0	0	0	0	0	0	0	0	0	0	0
Migut.B00978.v2.0	53	55	32	21	48	16	17	39	39	44	53	49	47	50	32	19	21	23	22	33	29	12	19	29	5	21	20	11	28	16	13	22	18	6	17	3	3	9	12	5	4	10	3	7	7	2	8	8	1	10	0	1	8	5	0	2	11	3	5	0	20	0	6	8	0	0	0	0	5	0	1	1	5	1	1	0	1	0	4	0
Migut.B00979.v2.0	32	33	22	22	51	28	26	35	25	22	24	12	23	43	23	17	14	28	22	14	19	7	8	37	4	16	26	11	16	14	10	8	10	11	18	14	6	4	7	6	7	8	12	11	14	4	6	7	9	10	1	1	5	27	0	0	20	16	16	0	9	1	14	19	1	2	1	0	5	0	1	1	5	3	0	4	0	1	6	1
Migut.B00980.v2.0	23	28	34	19	44	18	16	29	28	15	34	19	36	40	49	27	21	18	9	36	22	41	36	53	32	17	34	27	36	37	25	38	33	44	45	39	24	25	42	37	28	38	37	38	41	39	56	35	43	30	13	7	2	19	16	9	13	4	15	13	13	8	21	16	18	5	12	8	9	7	9	9	22	9	4	6	4	5	10	8
Migut.B00981.v2.0	0	0	0	0	0	0	0	0	0	0	0	0	0	0	0	0	0	0	0	0	0	0	0	0	0	0	0	0	0	0	0	0	0	0	0	0	0	0	0	0	0	0	0	0	0	2	0	0	0	0	0	0	0	0	0	0	0	0	0	0	0	0	0	0	0	1	0	1	0	0	0	0	0	1	1	0	0	0	0	1
Migut.B00982.v2.0	0	0	0	0	0	0	0	0	0	0	0	0	0	0	0	0	0	0	0	0	0	0	0	0	0	0	0	0	0	0	0	0	0	0	0	0	0	0	0	0	0	0	0	0	0	0	0	0	0	0	0	0	0	0	0	0	0	0	0	0	0	0	0	0	0	0	0	0	0	0	2	1	0	1	1	0	1	0	0	0
Migut.B00983.v2.0	211	159	155	78	183	85	97	144	99	122	192	215	287	127	166	126	118	110	124	183	220	233	178	184	164	87	118	193	181	180	239	251	236	225	194	239	133	141	208	179	396	391	322	378	310	272	241	280	404	351	114	96	124	89	97	63	75	89	112	86	117	138	127	96	88	92	82	107	101	86	201	142	446	116	176	65	91	100	271	183
Migut.B00984.v2.0	407	453	374	257	308	377	303	504	367	395	557	544	602	431	453	362	430	456	445	588	571	502	423	522	390	538	475	576	529	596	549	584	703	575	572	659	621	406	426	677	871	966	946	1140	921	1186	908	1122	774	849	422	444	363	375	284	256	325	288	354	279	554	678	523	377	354	343	320	446	404	420	1453	1369	2060	801	891	513	685	968	1247	1170
Migut.B00985.v2.0	22	33	24	9	15	13	13	9	19	12	33	13	35	22	15	14	23	16	15	18	30	24	22	14	20	5	13	20	16	27	26	19	22	25	20	30	16	9	20	25	83	69	68	59	56	33	30	44	54	56	18	18	26	16	19	16	9	8	18	15	28	35	34	28	18	30	19	13	10	29	82	65	162	46	54	32	25	57	56	47
Migut.B00986.v2.0	69	85	65	24	48	40	40	47	42	36	103	47	65	72	64	31	44	48	45	71	58	59	66	70	40	44	69	49	58	69	65	47	70	55	70	67	37	52	51	55	44	85	73	102	89	78	47	90	52	76	59	44	29	51	73	33	37	45	55	58	26	64	60	49	35	32	38	38	33	57	59	48	145	64	61	22	30	56	103	75
Migut.B00987.v2.0	50	51	55	43	91	31	31	27	39	40	51	38	82	31	73	34	54	38	44	80	82	69	98	72	74	47	75	83	66	109	106	87	81	105	87	126	40	61	66	94	135	123	139	146	132	101	107	143	153	175	73	60	46	96	80	44	61	70	39	59	53	69	89	72	66	72	59	74	32	60	104	72	198	74	94	34	69	94	148	107
Migut.B00988.v2.0	9	12	7	2	12	1	3	3	3	3	2	8	12	3	5	6	3	1	4	10	6	16	5	6	8	1	6	8	11	5	20	11	9	18	9	7	4	7	9	16	36	21	8	7	11	2	5	7	18	19	3	1	6	3	2	5	2	2	1	1	8	3	1	2	2	3	2	1	3	2	9	3	8	1	4	0	2	0	4	1
Migut.B00989.v2.0	86	111	104	51	104	56	64	74	57	65	102	81	118	93	136	74	76	88	66	115	116	139	144	173	113	85	100	129	146	186	161	127	157	189	174	207	114	109	126	163	280	322	397	377	371	292	283	358	356	269	84	64	52	83	75	51	50	62	52	73	64	99	75	64	58	108	80	83	63	93	163	129	385	151	189	62	73	113	239	168
Migut.B00990.v2.0	0	0	0	0	0	0	0	0	0	0	0	0	0	0	0	0	0	0	0	0	0	0	0	0	0	0	0	0	0	0	0	0	0	0	0	0	0	0	0	0	0	0	0	0	0	0	0	0	0	0	0	0	0	0	0	0	0	0	0	0	0	0	3	0	1	0	1	0	0	0	0	0	0	0	0	0	0	0	0	0
Migut.B00991.v2.0	13	20	12	7	9	16	7	15	18	10	11	12	16	25	12	10	7	12	23	18	17	9	14	24	16	20	17	20	23	20	21	11	20	25	31	27	9	12	10	22	44	56	62	58	40	45	50	51	50	35	32	20	18	13	12	17	11	21	22	17	21	24	32	21	17	25	22	29	16	30	55	39	89	33	47	7	19	29	46	45
Migut.B00992.v2.0	1	1	0	1	0	0	1	1	2	0	1	2	3	0	0	0	0	0	0	0	2	1	1	1	0	0	0	0	2	0	2	1	1	0	2	0	1	2	0	0	1	14	6	129	83	475	20	7	24	202	1	1	2	1	0	0	0	1	0	0	0	0	0	2	0	0	0	0	0	0	415	580	448	386	347	234	434	466	497	573
Migut.B00993.v2.0	113	595	77	67	77	71	49	43	132	77	173	188	90	93	111	25	26	35	32	74	68	30	29	47	11	32	49	98	42	103	46	20	24	47	36	95	28	13	21	17	222	299	204	208	230	158	295	265	306	125	330	377	68	205	246	244	31	68	61	345	12	204	20	39	29	136	53	134	16	31	116	73	206	31	81	10	23	59	73	75
Migut.B00994.v2.0	4	2	4	0	0	2	1	1	4	1	4	2	2	2	1	2	1	1	3	1	3	8	2	5	4	2	2	4	5	7	11	2	8	9	11	10	6	6	5	9	0	3	3	8	8	0	4	2	10	2	1	1	6	13	3	2	12	8	18	2	15	6	10	6	3	2	0	3	9	1	4	3	15	8	6	2	1	4	7	3
Migut.B00995.v2.0	36	36	44	17	36	31	27	35	30	39	62	57	73	58	60	49	44	47	42	73	80	68	71	82	66	34	65	77	55	80	89	85	73	107	81	91	52	45	58	81	128	74	97	79	65	57	57	84	89	58	68	57	64	55	34	33	21	31	41	38	48	36	76	47	51	54	35	40	40	49	115	77	97	58	76	16	31	32	94	52
Migut.B00996.v2.0	16	18	16	6	5	13	13	13	6	7	24	13	35	9	14	11	8	13	14	13	18	29	12	20	18	9	15	17	12	19	29	19	18	16	7	17	10	11	11	15	48	41	48	33	23	29	24	38	26	21	12	23	12	28	26	20	9	15	15	10	30	42	21	22	33	12	20	17	14	32	97	84	116	77	78	18	47	52	57	56
Migut.B00997.v2.0	0	0	0	0	0	0	0	0	0	0	0	0	0	0	0	0	0	0	0	0	0	0	0	0	0	0	0	0	0	0	0	0	0	0	0	0	0	0	0	0	0	0	0	0	0	0	0	0	0	0	0	0	0	0	0	0	0	0	0	0	0	0	0	0	0	0	0	0	0	0	0	0	0	0	0	0	0	0	0	0
Migut.B00998.v2.0	15	14	15	12	10	7	11	14	10	10	17	7	19	18	23	12	13	16	21	9	11	18	8	22	11	9	18	20	10	19	12	10	21	35	21	33	10	17	16	14	30	19	37	29	29	37	20	32	31	26	8	8	7	8	12	6	13	4	11	13	7	4	16	11	15	10	8	4	10	8	11	13	30	14	13	2	11	10	16	16
Migut.B00999.v2.0	0	0	0	0	0	0	0	0	0	0	0	0	0	0	0	0	0	0	0	0	0	0	0	0	0	0	0	0	0	0	0	0	0	0	0	0	0	0	0	0	0	0	0	0	0	0	0	0	0	0	0	0	0	0	0	0	0	0	0	0	0	0	0	0	0	0	0	0	0	0	0	0	0	0	0	0	0	0	0	0
Migut.B01000.v2.0	5	1	4	1	1	1	0	2	0	0	6	3	7	2	4	2	3	2	1	0	11	11	7	2	2	2	3	4	5	1	5	6	3	2	5	2	1	0	0	3	77	56	68	122	85	279	27	64	32	147	2	2	2	1	0	0	1	0	3	0	0	5	1	0	0	6	1	0	0	1	426	492	428	169	283	90	152	203	389	327
Migut.B01001.v2.0	361	134	112	110	59	253	211	308	353	227	357	347	322	325	71	390	245	450	596	670	362	258	113	107	179	202	91	224	210	122	162	266	140	56	108	46	195	114	157	44	245	123	153	92	103	62	82	224	45	109	466	273	144	418	58	225	151	101	163	129	217	166	199	223	137	70	117	346	316	144	28	32	68	19	37	5	10	12	272	116
Migut.B01002.v2.0	153	195	135	88	121	94	90	150	136	113	222	199	248	113	113	101	100	108	100	169	224	206	145	173	116	113	154	157	136	168	190	198	249	177	164	210	103	91	123	132	213	343	193	322	191	182	248	255	209	165	180	150	100	141	112	90	77	103	103	108	104	192	143	113	95	111	95	127	72	147	217	183	411	147	163	66	129	161	197	193
Migut.B01003.v2.0	34	42	58	20	59	21	20	42	21	17	32	13	40	36	37	37	52	31	15	55	48	60	73	55	85	51	60	81	47	85	70	69	73	102	58	103	36	32	68	112	42	67	58	47	55	28	40	41	64	47	28	26	14	17	23	20	3	7	8	17	6	16	23	4	26	25	34	24	4	24	21	16	41	18	19	3	15	17	20	26
Migut.B01004.v2.0	4	0	0	0	0	0	0	0	0	2	0	2	2	1	0	2	2	3	4	2	3	3	5	9	2	2	0	4	2	3	0	3	3	2	10	8	2	1	1	2	0	0	1	0	0	0	0	0	0	0	0	0	1	1	0	0	0	0	0	0	0	0	0	0	0	1	0	0	0	0	0	0	0	0	0	0	0	0	0	0
Migut.B01005.v2.0	126	148	135	35	93	47	46	119	66	78	118	127	183	73	113	106	141	97	96	178	211	254	212	160	157	100	119	190	150	198	314	219	202	281	202	258	104	106	162	244	183	205	189	146	152	99	117	131	192	128	84	102	98	83	86	68	46	59	90	59	107	141	103	58	74	81	62	104	60	78	91	93	179	63	76	28	43	42	84	62
Migut.B01006.v2.0	68	80	111	61	107	46	54	68	79	66	160	112	144	131	182	82	92	103	83	128	116	141	148	159	103	78	123	167	125	175	124	131	144	181	152	178	91	105	134	139	139	163	194	168	116	99	152	173	150	115	103	103	65	97	112	58	68	46	86	82	108	183	105	115	50	109	70	143	94	125	74	55	140	44	58	39	33	55	125	65
Migut.B01007.v2.0	0	0	0	0	0	0	0	0	0	0	0	1	1	0	0	0	0	0	0	0	0	0	0	0	0	0	0	0	0	0	0	0	0	0	0	0	0	0	0	0	0	0	1	2	2	0	1	0	1	0	0	0	0	0	0	0	0	0	0	0	0	0	0	0	1	0	0	0	0	0	0	1	1	2	0	0	0	0	0	0
Migut.B01008.v2.0	0	0	0	0	0	0	0	0	0	0	0	0	0	0	0	0	0	1	1	0	0	0	0	0	0	0	0	0	0	0	0	1	0	0	0	1	0	0	0	0	0	1	2	5	2	3	2	2	2	6	0	1	2	2	0	1	0	1	0	0	0	5	1	0	7	5	2	1	3	1	8	5	6	8	5	1	8	4	7	4
Migut.B01009.v2.0	55	77	67	46	75	51	50	55	56	38	94	68	107	54	80	50	61	64	53	86	101	94	80	88	69	71	53	90	73	92	103	102	106	131	83	138	59	79	96	129	140	150	170	166	140	85	89	126	171	146	63	50	43	55	58	24	28	41	53	39	64	82	77	60	62	68	45	53	53	71	134	82	290	72	91	38	49	68	160	101
Migut.B01010.v2.0	6	6	2	2	2	3	2	3	3	0	7	0	7	2	2	2	1	2	0	2	1	5	4	0	0	1	2	3	4	2	8	1	5	4	7	6	3	1	1	6	5	8	7	4	3	2	1	6	1	2	5	3	1	5	9	1	1	1	2	2	1	8	10	1	8	15	9	7	3	11	5	4	21	12	7	5	2	5	20	7
Migut.B01011.v2.0	0	0	0	0	0	0	0	0	0	0	0	0	0	0	0	0	0	0	0	0	0	0	0	0	0	0	0	0	0	0	0	0	0	0	0	0	0	0	0	0	0	0	0	0	0	0	0	0	0	0	0	0	0	0	0	0	0	0	0	0	0	0	0	0	0	0	0	0	0	0	0	0	0	0	0	0	0	0	0	0
Migut.B01012.v2.0	33	36	22	13	31	11	5	4	8	13	35	30	26	21	27	6	4	18	8	22	45	22	21	23	5	6	5	9	19	10	41	33	43	19	21	11	6	7	12	11	4184	10800	9019	15526	9037	17249	6000	9285	2270	7529	32	22	38	15	14	6	13	13	14	7	27	35	14	40	12	5	6	9	4	11	7169	9662	19700	5442	6961	3787	6031	9895	11212	11406
Migut.B01013.v2.0	0	0	0	0	0	0	0	0	0	0	0	0	0	0	0	0	0	0	0	0	0	0	0	0	0	0	0	0	0	0	0	0	0	0	0	0	0	0	0	0	3	7	11	6	5	1	4	6	3	5	0	0	0	0	0	0	0	0	0	0	0	0	0	0	0	0	0	0	1	0	0	0	10	0	0	1	0	0	1	2
Migut.B01014.v2.0	3	1	0	0	0	0	0	0	0	1	0	1	0	0	0	0	0	0	0	0	0	0	0	1	0	1	1	0	0	0	0	0	1	0	0	0	1	0	0	0	1	1	1	1	1	1	0	1	3	0	0	0	0	0	0	0	0	0	0	0	0	0	0	0	0	0	0	0	0	0	0	0	0	0	0	0	0	0	0	0
Migut.B01015.v2.0	0	0	0	0	0	0	0	0	0	0	0	0	0	0	0	0	0	0	0	0	0	0	0	0	0	0	0	0	0	0	0	0	0	0	0	0	0	0	0	0	0	5	3	4	3	0	0	3	0	3	0	0	0	0	0	0	0	0	0	0	0	0	0	0	0	0	0	0	0	0	2	0	3	1	3	0	3	0	5	1
Migut.B01016.v2.0	0	0	0	0	0	0	0	0	0	0	0	0	0	0	0	0	0	0	0	0	0	0	0	0	0	0	0	0	0	0	0	0	0	0	0	0	0	0	0	0	0	0	0	0	0	0	0	0	0	0	0	0	0	0	0	0	0	0	0	0	0	0	2	0	0	0	0	0	0	0	0	0	0	1	1	0	0	0	0	0
Migut.B01017.v2.0	0	0	0	0	0	0	0	0	0	0	0	0	0	0	0	0	0	0	0	0	0	0	0	0	0	0	0	0	0	0	0	0	0	0	0	0	0	0	0	0	0	0	0	0	0	0	0	0	0	0	0	0	0	0	0	0	0	0	0	0	0	0	0	0	0	0	0	0	0	0	0	0	0	0	0	0	0	0	0	0
Migut.B01018.v2.0	5	8	5	2	1	6	3	4	6	1	9	3	9	10	15	5	8	5	2	8	3	9	3	8	6	5	8	6	4	11	3	9	7	9	5	11	5	2	7	6	4	15	22	19	14	9	15	16	13	7	11	24	6	10	6	9	6	6	6	9	2	8	14	7	17	11	13	9	3	18	23	28	33	19	23	1	7	21	19	30
Migut.B01019.v2.0	507	602	659	381	672	581	456	674	498	475	714	371	434	513	639	418	467	441	400	658	542	612	573	662	472	401	489	516	651	767	544	564	593	541	527	618	353	398	532	539	373	445	500	360	442	369	317	330	457	398	472	474	370	592	769	341	426	423	478	507	437	572	508	610	385	225	263	450	402	501	232	191	396	208	199	73	115	125	295	207
Migut.B01020.v2.0	0	0	0	0	0	0	0	0	0	0	0	0	0	0	0	0	0	0	0	0	0	0	0	0	0	0	0	0	0	0	0	0	0	0	0	0	0	0	0	0	0	0	0	0	0	0	0	0	0	0	0	0	0	0	0	0	0	0	0	0	0	0	0	0	0	0	0	0	0	0	0	0	0	0	0	0	0	0	0	0
Migut.B01021.v2.0	5	8	26	4	14	16	18	16	15	9	12	6	16	13	19	13	28	13	6	17	9	16	26	16	20	19	28	22	13	30	19	20	20	20	21	32	16	14	23	36	13	19	24	25	22	12	23	14	18	18	6	1	24	30	1	9	38	31	48	4	30	4	31	19	5	10	5	9	26	11	20	14	45	14	26	16	17	4	31	16
Migut.B01022.v2.0	0	0	0	0	0	0	0	0	0	0	0	0	0	0	0	0	0	0	0	0	0	0	0	0	0	0	0	0	0	0	0	0	0	0	0	0	0	0	0	0	0	0	0	0	0	0	0	0	0	0	0	0	0	0	0	0	0	0	0	0	0	0	0	0	0	0	0	0	0	0	0	0	0	0	0	0	0	0	0	0
Migut.B01023.v2.0	4	2	10	6	2	1	0	0	1	0	2	5	3	7	6	3	6	6	1	4	5	7	8	10	8	4	6	9	7	4	3	3	9	10	6	13	6	4	4	4	1	3	7	4	11	2	3	4	2	2	1	1	3	11	1	2	1	1	3	3	3	0	2	6	0	3	0	3	1	1	1	1	4	2	2	0	1	0	2	1
Migut.B01024.v2.0	28	10	12	12	33	13	27	36	12	19	28	11	21	26	25	7	11	9	10	16	17	15	14	20	7	18	12	13	21	21	19	25	23	12	27	23	17	18	9	14	42	29	47	49	34	31	20	43	25	31	22	26	26	32	29	13	30	27	29	19	88	109	105	57	70	24	43	80	42	68	68	50	120	52	51	19	45	33	52	34
Migut.B01025.v2.0	0	0	0	0	0	0	0	0	0	0	0	0	0	0	0	0	0	0	0	0	1	0	2	2	0	0	1	0	0	0	2	0	0	2	0	3	0	0	0	1	0	0	0	0	0	0	0	0	1	0	0	0	0	1	0	0	0	0	1	0	0	0	0	0	0	2	0	0	0	0	0	3	2	0	0	0	0	1	4	2
Migut.B01026.v2.0	0	0	0	0	0	0	0	0	0	0	0	0	0	0	0	0	0	0	0	0	0	1	0	0	0	0	0	0	0	0	0	0	0	0	0	0	1	0	0	0	0	0	1	0	0	0	0	0	0	0	0	0	0	0	0	0	0	0	0	0	0	0	0	0	0	0	0	0	0	0	0	0	0	0	0	0	0	0	0	1
Migut.B01027.v2.0	0	0	0	0	0	0	0	0	0	0	0	0	0	0	0	0	0	0	0	0	0	0	0	0	0	0	0	0	0	0	0	0	0	0	0	0	0	0	0	0	0	0	0	0	0	0	0	0	0	0	0	0	0	0	0	0	0	0	0	0	0	0	0	0	0	0	0	0	0	0	0	0	0	0	0	0	0	0	0	0
Migut.B01028.v2.0	0	0	0	0	0	0	0	0	0	0	0	0	0	0	0	0	0	0	0	0	0	0	0	0	0	0	0	0	0	0	0	0	0	0	0	0	0	0	0	0	0	0	0	0	0	0	0	0	0	0	1	0	0	0	2	0	0	2	0	0	0	0	0	0	1	0	0	1	0	0	0	0	0	0	0	0	0	0	0	0
Migut.B01029.v2.0	12	28	21	13	25	9	5	10	10	11	23	13	18	16	24	11	16	7	9	25	28	28	24	34	21	8	31	29	29	36	35	27	21	30	32	27	17	15	26	27	31	38	41	38	45	36	31	33	36	38	28	19	30	42	24	21	22	22	46	38	39	48	56	39	29	20	17	46	21	30	40	46	86	27	34	27	19	21	44	43
Migut.B01030.v2.0	163	120	126	99	220	133	94	257	129	124	113	119	727	139	176	80	56	67	105	79	69	84	79	84	36	57	59	56	99	87	61	108	132	108	74	88	56	518	213	101	227	550	605	1829	1040	2593	1225	445	645	1656	191	122	67	167	307	53	178	86	120	79	177	310	1961	123	259	51	137	129	277	148	1056	1707	984	1218	1236	386	1362	1911	1518	1923
Migut.B01031.v2.0	0	0	0	0	1	0	0	0	0	0	0	0	0	2	0	3	2	0	0	0	2	0	0	0	0	0	0	0	1	0	3	0	1	0	1	0	1	0	0	3	1	0	0	0	0	0	0	0	1	0	0	0	0	0	0	0	0	0	0	0	0	0	0	0	0	0	0	0	0	0	0	0	0	0	0	0	0	0	0	0
Migut.B01032.v2.0	0	0	0	0	0	0	0	0	0	0	0	0	0	0	0	0	0	0	0	0	0	0	0	0	0	0	0	0	0	0	0	0	0	0	0	0	0	0	0	0	0	0	0	0	0	0	0	0	0	0	0	0	0	0	0	0	0	0	0	0	0	0	0	0	0	0	0	0	0	0	0	0	0	0	0	0	0	0	0	0
Migut.B01033.v2.0	0	0	0	0	0	0	0	0	0	0	0	0	0	0	0	1	0	1	0	0	0	0	0	0	0	0	0	0	0	0	0	0	0	0	0	0	0	0	0	0	1	1	1	4	2	0	0	1	0	1	0	0	0	0	0	0	0	0	1	0	0	0	0	0	0	0	0	0	0	0	4	2	5	0	0	1	0	0	4	0
Migut.B01034.v2.0	15	22	22	9	9	19	20	35	22	16	14	29	23	22	22	11	20	17	17	26	23	32	10	26	17	23	16	20	27	23	15	23	21	19	25	15	12	16	28	18	28	21	15	17	17	15	16	14	24	28	35	39	37	48	38	21	42	30	33	27	71	81	74	70	30	30	19	36	43	47	75	72	107	59	53	71	32	24	58	35
Migut.B01035.v2.0	235	216	309	169	268	229	204	319	207	211	283	188	262	307	362	181	198	201	196	279	283	297	270	327	155	180	246	266	310	359	220	253	263	250	259	347	161	175	264	234	137	108	142	158	163	94	109	141	116	108	193	157	146	216	227	140	191	180	240	173	291	203	250	287	98	87	75	186	191	235	58	62	123	57	73	34	23	25	66	53
Migut.B01036.v2.0	1	1	1	0	0	1	0	0	0	0	0	0	1	0	0	0	0	2	1	0	0	2	1	0	0	0	0	0	0	1	0	0	0	0	0	0	1	0	1	0	0	1	0	1	0	0	0	0	1	0	2	0	0	0	0	0	0	0	0	0	1	0	0	0	0	0	0	1	0	0	0	0	5	0	0	0	2	0	1	0
Migut.B01037.v2.0	0	0	0	0	0	0	0	0	0	0	0	0	0	0	0	0	0	0	0	0	0	0	0	0	0	0	0	0	0	0	0	0	0	0	0	0	0	0	0	0	0	0	0	0	0	0	0	0	0	0	0	0	0	0	0	0	0	0	0	0	0	0	0	0	0	0	0	0	0	0	0	0	0	0	0	0	0	0	0	0
Migut.B01038.v2.0	20	15	26	8	12	9	7	17	13	5	11	24	40	12	16	17	28	20	17	20	43	45	47	35	25	37	18	34	22	55	54	51	33	56	42	38	18	26	18	43	17	16	31	15	29	17	25	29	19	7	0	6	11	9	4	4	2	5	7	3	9	4	8	16	5	25	10	6	8	8	14	12	51	8	6	7	10	12	25	18
Migut.B01039.v2.0	57	65	73	37	57	33	31	43	50	47	50	47	76	41	28	36	33	34	35	60	78	67	52	69	40	44	46	61	62	73	77	85	66	60	72	81	31	45	36	68	135	162	151	216	169	196	112	159	108	139	58	44	49	56	46	24	37	23	47	19	77	71	87	72	32	39	33	50	36	53	179	147	371	105	119	98	80	129	192	158
Migut.B01040.v2.0	0	0	0	0	0	0	0	0	0	0	0	0	0	0	0	0	0	0	0	0	0	0	0	0	0	0	0	0	0	0	0	0	0	0	0	0	0	0	0	0	0	0	0	0	0	0	0	0	0	0	0	0	0	0	0	0	0	0	0	0	0	0	0	0	0	0	0	0	0	0	0	0	0	0	0	0	0	0	0	0
Migut.B01041.v2.0	0	0	0	0	0	0	0	0	0	0	0	0	0	0	0	0	0	0	0	0	0	0	0	0	0	1	0	0	0	0	0	0	0	0	0	0	0	0	0	0	0	0	0	0	0	0	0	0	0	0	0	0	0	0	0	0	0	0	0	0	0	0	0	0	0	0	0	0	0	0	0	0	0	0	0	0	0	0	0	0
Migut.B01042.v2.0	0	0	0	0	0	0	0	0	0	0	0	0	0	0	0	0	0	0	0	0	0	0	0	0	0	0	0	0	0	0	0	0	0	0	0	0	0	0	0	0	0	0	0	0	0	0	0	0	0	0	0	0	0	0	0	0	0	0	0	0	0	0	0	0	0	0	0	0	0	0	0	0	0	0	0	0	0	0	0	0
Migut.B01043.v2.0	7	3	8	4	2	7	2	2	2	3	10	5	9	3	4	6	2	3	4	4	7	8	1	8	4	3	3	6	3	11	7	7	6	9	0	3	3	2	5	5	2	9	4	4	3	2	2	5	1	1	0	0	0	0	0	0	0	1	0	0	0	0	2	1	0	0	0	0	0	0	2	2	2	0	4	0	0	0	1	2
Migut.B01044.v2.0	0	0	0	0	0	1	0	0	2	0	0	1	0	0	0	0	0	0	0	0	0	0	0	0	0	0	0	1	0	0	0	0	0	0	0	0	0	0	0	0	0	0	0	0	0	1	0	0	0	0	0	0	0	0	0	0	0	0	0	0	0	0	0	0	0	0	0	0	0	0	0	0	0	0	0	0	0	0	0	0
Migut.B01045.v2.0	5	1	1	1	2	3	0	0	0	0	6	1	1	2	9	0	0	1	2	0	3	2	3	2	1	4	3	1	1	5	2	7	1	4	1	3	0	0	5	3	5	6	8	5	2	0	2	4	4	1	0	0	11	11	0	0	7	4	13	0	15	1	5	5	0	0	1	0	2	0	18	21	22	12	6	13	5	1	22	4
Migut.B01046.v2.0	0	0	0	0	0	0	0	0	0	0	0	2	0	0	0	0	0	0	0	0	0	0	0	0	0	0	0	0	0	0	0	0	0	0	0	0	0	0	0	0	0	0	0	0	0	0	0	0	0	0	0	0	0	0	0	0	0	0	0	0	0	0	0	0	0	0	0	0	0	0	0	0	0	0	0	0	0	0	0	0
Migut.B01047.v2.0	0	0	0	0	0	0	0	0	0	0	0	0	0	0	0	0	0	0	0	0	0	0	0	0	0	0	0	0	0	0	0	0	0	0	0	0	0	0	0	0	0	0	0	0	0	0	0	0	0	0	0	0	0	0	0	0	0	0	0	0	0	0	0	0	0	0	0	0	0	0	0	0	0	0	0	0	0	0	0	0
Migut.B01048.v2.0	0	0	1	0	0	0	0	0	0	0	0	1	0	0	1	0	0	0	0	0	1	0	0	0	0	0	0	0	0	0	0	1	0	0	0	0	1	0	1	0	0	1	0	1	0	0	0	0	1	0	0	0	0	0	0	0	0	0	0	0	0	0	0	0	0	0	0	0	0	0	0	0	0	0	0	0	0	0	0	0
Migut.B01049.v2.0	0	0	0	0	0	0	0	0	0	0	0	0	0	0	0	0	0	0	0	0	0	1	0	0	1	0	0	0	0	1	0	0	0	0	0	0	0	0	0	1	0	0	0	1	0	1	0	0	0	0	0	0	0	0	1	0	0	0	0	0	0	0	0	0	1	0	0	0	0	0	0	0	0	0	0	0	0	0	0	0
Migut.B01050.v2.0	0	0	0	0	0	0	0	0	0	0	0	0	0	0	0	0	0	0	0	0	0	0	0	0	0	0	0	0	0	0	0	0	0	0	0	0	0	0	0	0	0	0	0	0	0	0	0	0	0	0	0	1	1	0	0	1	1	0	1	0	0	0	0	2	1	0	0	0	0	0	1	0	0	0	0	0	0	0	0	0
Migut.B01051.v2.0	0	0	0	0	0	0	0	0	0	0	0	0	0	0	0	0	0	0	0	0	0	0	0	0	0	0	0	0	0	0	0	0	0	0	0	0	0	0	0	0	0	1	0	0	0	0	0	0	0	0	0	0	0	0	0	0	0	0	0	0	0	2	0	0	2	0	0	0	0	0	1	0	0	0	0	0	0	0	0	0
Migut.B01052.v2.0	0	0	0	0	0	0	0	0	0	0	0	0	0	0	0	0	0	0	0	0	0	0	0	0	0	0	0	0	0	0	0	0	0	0	0	0	0	0	0	0	0	0	0	0	0	0	0	0	0	0	0	0	0	0	0	0	0	0	0	0	0	0	0	0	0	0	0	0	0	0	0	0	0	0	0	0	0	0	0	0
Migut.B01053.v2.0	0	0	2	0	0	0	0	0	0	0	0	0	0	0	0	0	0	0	0	0	1	0	0	0	0	0	0	0	0	0	1	0	0	0	0	0	0	0	0	0	0	0	1	0	0	0	0	0	0	0	0	0	0	0	0	0	0	0	0	0	1	1	0	0	0	0	0	0	0	0	1	1	1	0	0	0	0	1	0	0
Migut.B01054.v2.0	0	0	0	0	0	0	0	0	0	0	0	0	0	0	0	0	0	0	0	0	0	0	0	0	0	0	0	0	0	0	0	0	0	0	0	0	0	0	0	0	0	0	0	0	0	0	0	0	0	0	0	0	0	0	0	0	0	0	0	0	0	0	0	0	0	0	0	0	0	0	0	0	0	0	0	0	0	0	0	0
Migut.B01055.v2.0	0	0	0	0	0	1	0	0	0	0	1	0	1	0	0	2	0	2	0	0	0	0	0	1	0	1	0	0	0	0	2	0	3	0	2	0	0	0	0	0	0	0	0	1	0	1	1	0	0	0	0	0	0	0	0	1	1	2	0	0	2	0	0	0	0	0	0	0	0	0	1	0	0	2	1	1	0	0	0	0
Migut.B01056.v2.0	0	0	0	0	0	0	0	0	0	0	0	0	0	0	0	0	0	0	0	0	0	0	0	0	0	0	0	0	0	0	0	0	0	0	0	0	0	0	0	0	0	0	0	0	0	0	0	0	0	0	0	0	0	0	0	0	0	0	0	0	0	0	0	0	0	0	0	0	0	0	0	0	0	0	0	0	0	0	0	0
Migut.B01057.v2.0	1	4	1	0	4	0	6	0	0	1	5	2	2	2	0	1	3	1	1	2	0	2	4	3	1	0	3	2	1	1	4	1	2	0	1	7	0	0	0	4	5	6	0	7	8	4	1	7	3	1	2	3	0	1	1	3	3	1	2	0	3	4	0	1	0	0	3	2	1	3	5	2	5	3	2	0	1	2	2	2
Migut.B01058.v2.0	10	13	23	13	12	9	8	14	6	12	23	12	19	21	12	9	9	17	8	11	10	17	17	22	10	8	10	14	15	22	19	12	22	29	15	31	12	10	20	15	33	24	40	35	37	38	43	30	39	47	3	6	3	15	13	7	8	7	13	5	8	13	11	9	2	15	10	12	10	5	29	13	47	14	10	7	7	21	39	15
Migut.B01059.v2.0	4	1	1	2	2	7	3	16	6	3	6	4	12	7	8	5	3	6	4	15	6	5	0	5	4	5	8	5	4	6	3	7	4	6	8	5	7	10	3	3	6	3	6	9	1	5	12	5	5	3	0	1	0	0	0	0	0	2	0	0	0	0	0	0	0	0	0	0	0	1	0	1	0	0	0	0	0	0	0	0
Migut.B01060.v2.0	368	304	227	121	245	92	111	244	183	170	306	377	495	191	185	183	198	195	166	286	539	464	408	375	294	261	206	347	290	300	809	447	509	744	435	620	260	249	355	556	217	171	205	139	123	92	90	126	168	127	603	562	257	206	403	220	95	140	196	163	196	641	240	250	263	280	259	384	185	329	256	221	581	164	232	28	95	136	248	194
Migut.B01061.v2.0	2	0	0	0	1	0	0	2	0	0	0	1	0	0	1	0	1	0	0	0	0	1	0	1	0	0	0	0	0	1	1	0	0	0	0	0	0	0	0	0	1	1	0	1	1	3	0	0	0	1	4	0	0	0	1	1	0	1	0	1	0	1	2	0	0	0	0	0	0	1	0	0	2	0	0	0	0	0	0	0
Migut.B01062.v2.0	41	47	45	27	16	12	13	14	33	39	50	36	52	33	16	24	24	14	21	34	40	59	31	45	24	27	25	38	35	27	82	51	60	51	43	38	25	19	21	39	129	75	74	50	46	57	39	62	44	24	76	66	65	83	38	59	50	58	35	70	57	58	80	60	54	68	48	67	43	56	53	25	156	34	52	29	12	30	62	49
Migut.B01063.v2.0	47	35	31	28	62	20	23	25	21	22	71	35	50	31	42	23	15	27	28	34	26	52	32	37	30	27	27	26	28	47	38	32	42	40	33	45	20	22	39	36	59	68	77	52	60	33	33	54	60	61	64	35	31	36	61	22	17	10	28	28	28	106	77	27	32	38	23	38	24	48	71	53	127	59	57	20	38	42	52	43
Migut.B01064.v2.0	0	0	0	0	0	0	0	0	0	0	0	0	0	0	0	0	0	0	0	0	0	0	0	0	0	0	0	0	0	0	0	0	0	0	0	0	0	0	0	0	0	0	0	0	0	0	0	0	0	0	0	0	0	0	0	0	0	0	0	0	0	0	0	0	0	0	0	0	0	0	0	0	0	0	0	0	0	0	0	0
Migut.B01065.v2.0	25	34	35	16	28	19	26	40	34	17	24	15	21	39	40	31	31	31	33	52	37	45	48	52	33	34	40	41	33	46	34	36	43	47	59	71	39	27	36	43	24	56	72	94	80	53	68	67	60	44	25	20	15	39	46	27	34	39	56	53	17	21	40	31	11	63	34	33	46	29	30	25	59	25	23	17	12	16	39	32
Migut.B01066.v2.0	1	1	3	4	1	1	0	0	0	2	2	0	0	2	2	0	0	0	2	3	0	1	1	0	1	0	2	0	0	3	4	2	2	3	2	2	0	1	0	0	2	5	1	10	2	1	2	1	1	0	0	3	2	1	0	0	0	0	0	1	1	3	3	0	1	0	0	1	1	1	4	7	6	3	2	3	2	0	1	0
Migut.B01067.v2.0	0	0	0	0	0	0	0	0	0	0	0	0	0	0	0	0	0	0	0	0	0	0	0	0	0	0	0	0	0	0	0	0	0	0	0	0	0	0	0	0	0	0	0	0	0	0	0	0	0	0	0	0	0	0	0	0	0	0	0	0	0	0	0	0	0	0	0	0	0	0	0	0	0	0	0	0	0	0	0	0
Migut.B01068.v2.0	24	18	19	4	4	12	15	19	23	16	16	13	20	17	11	18	11	15	11	25	14	28	23	22	17	12	9	20	9	21	28	20	23	31	17	33	6	26	10	19	40	30	16	25	15	18	13	35	19	14	6	8	9	9	3	7	2	5	1	2	3	10	8	3	13	4	7	8	4	4	15	18	20	4	8	4	5	11	14	9
Migut.B01069.v2.0	0	0	0	0	0	0	0	0	1	0	1	1	0	0	0	0	0	0	1	0	0	1	0	1	0	0	0	0	0	0	0	0	1	0	0	0	0	0	1	0	2	79	18	300	285	204	73	32	48	280	0	1	1	0	0	0	0	0	1	0	0	1	0	3	0	1	0	0	1	0	19	36	144	22	63	4	8	84	153	98
Migut.B01070.v2.0	0	0	0	0	0	0	0	0	0	0	0	0	0	0	0	0	0	0	0	0	0	0	0	0	0	0	0	0	0	0	0	0	0	0	0	0	0	0	0	0	0	0	0	0	0	0	0	0	0	0	0	0	0	0	0	0	0	0	0	0	0	0	0	0	0	0	0	0	0	0	0	0	0	0	0	0	0	0	0	0
Migut.B01071.v2.0	61	67	76	47	73	43	43	53	52	74	79	64	115	70	89	53	52	47	53	77	82	108	116	106	75	67	55	90	69	98	88	98	87	138	91	125	42	60	86	114	145	187	185	199	183	119	135	154	173	139	56	45	47	75	48	43	41	39	81	38	114	66	67	54	45	54	48	49	61	65	146	107	274	105	118	74	57	71	170	110
Migut.B01072.v2.0	0	0	0	0	0	0	0	0	0	0	0	0	0	0	0	0	0	0	0	0	0	0	0	0	0	0	0	0	0	0	0	0	0	0	0	0	0	0	0	0	0	0	0	0	0	0	0	0	0	0	0	0	0	0	0	0	0	0	0	0	0	0	0	0	0	0	0	0	0	0	0	0	0	0	0	0	0	0	0	0
Migut.B01073.v2.0	2	11	7	8	8	9	6	9	7	7	7	6	5	8	11	3	2	4	8	9	14	6	8	15	6	6	4	13	10	11	6	8	7	7	13	7	8	5	8	13	300	501	409	463	428	446	411	421	425	476	6	3	30	52	9	10	80	54	86	7	69	11	52	40	13	32	18	12	46	11	216	193	374	153	225	70	128	144	340	228
Migut.B01074.v2.0	69	93	111	48	66	56	44	76	49	63	87	61	101	80	115	84	115	78	60	145	158	184	187	164	146	90	134	147	103	162	241	168	158	198	133	224	95	80	106	195	85	77	88	76	83	48	87	86	67	48	49	35	30	49	35	24	21	20	45	30	34	36	48	32	37	45	36	40	23	45	30	26	64	23	21	10	15	16	43	34
Migut.B01075.v2.0	102	76	76	39	98	55	36	61	78	64	116	107	110	72	66	72	73	70	37	77	139	172	124	115	101	61	66	107	80	132	207	107	105	147	122	132	50	49	87	141	170	136	147	138	122	156	90	135	137	153	56	86	127	110	41	50	53	45	71	37	105	71	57	62	38	46	23	48	58	62	148	104	231	68	92	14	35	70	106	91
Migut.B01076.v2.0	187	181	191	81	143	77	56	248	113	100	203	144	255	127	135	94	96	97	124	173	194	195	189	215	104	153	125	182	158	182	227	262	285	202	217	209	115	93	150	194	102	121	135	150	101	63	62	87	81	92	54	51	38	20	11	16	16	17	21	14	34	42	81	31	55	23	25	47	35	46	32	26	73	27	27	14	9	31	19	30
Migut.B01077.v2.0	0	0	0	0	0	0	1	1	0	0	0	0	0	0	0	0	0	0	0	0	0	1	0	0	0	0	0	1	0	0	0	0	0	0	0	0	1	0	0	0	0	0	1	0	0	0	0	0	0	1	0	0	0	0	0	0	0	0	0	0	0	0	0	0	0	0	0	0	0	0	0	0	0	0	0	0	0	0	0	0
Migut.B01078.v2.0	41	34	39	28	30	20	24	24	35	34	62	31	47	53	45	41	47	45	30	69	48	47	69	64	50	41	50	45	60	70	54	42	87	71	59	70	30	49	60	48	85	119	88	66	98	64	89	67	70	29	13	16	20	23	15	20	22	14	46	17	38	42	23	36	23	51	22	22	32	48	19	23	92	23	27	7	7	18	38	37
Migut.B01079.v2.0	4	8	7	7	8	8	3	1	9	5	9	15	15	16	9	12	8	7	6	14	5	14	14	10	8	16	15	17	11	11	7	12	11	12	13	11	8	7	14	14	19	12	14	9	5	8	9	11	18	4	0	1	0	0	0	0	0	0	0	0	1	2	0	0	1	0	1	0	1	0	0	0	0	0	0	0	0	0	0	0
Migut.B01080.v2.0	0	3	1	1	1	0	0	2	1	0	0	0	0	0	1	0	0	0	1	0	0	0	0	0	0	0	0	0	0	0	0	3	0	0	2	0	0	0	0	0	1	1	2	2	1	0	1	0	2	0	0	0	0	1	0	0	1	0	0	0	1	1	0	2	0	0	0	1	1	0	0	0	0	0	0	0	0	0	0	0
Migut.B01081.v2.0	0	0	0	0	0	0	0	0	0	0	0	0	0	0	0	0	0	0	0	0	0	0	0	0	0	0	0	0	0	0	1	0	0	0	0	0	0	0	0	0	0	0	0	0	0	0	0	0	0	0	0	0	0	0	0	0	0	0	0	0	0	0	0	0	0	0	0	0	0	0	0	0	0	0	0	0	0	0	0	0
Migut.B01082.v2.0	0	0	0	0	0	0	0	0	0	0	0	0	0	0	0	0	0	0	0	0	0	0	0	0	0	0	0	0	0	0	0	0	0	0	0	0	0	0	0	0	0	0	0	0	0	0	0	0	0	0	0	0	0	0	0	0	0	0	0	0	0	0	0	0	0	0	0	0	0	0	0	0	0	0	0	0	0	0	0	0
Migut.B01083.v2.0	0	0	0	0	0	0	0	1	0	0	0	0	0	0	0	0	0	0	0	0	2	0	0	0	1	0	0	0	1	0	0	0	2	2	1	0	0	0	2	0	0	0	0	0	2	1	0	0	0	0	0	0	1	0	0	0	0	0	0	0	2	0	0	0	0	0	0	0	0	0	0	0	0	0	0	0	0	0	1	1
Migut.B01084.v2.0	0	0	0	0	0	0	0	0	0	0	0	0	0	0	0	0	0	0	0	0	0	0	0	0	0	0	0	0	0	0	0	0	0	0	0	0	0	0	0	0	0	0	0	0	0	0	0	0	0	0	0	0	0	0	0	0	0	0	0	0	0	0	0	0	0	0	0	0	0	0	0	0	0	0	1	0	0	0	0	0
Migut.B01085.v2.0	128	152	199	84	161	112	108	149	129	115	233	122	200	148	225	177	239	176	118	290	192	233	318	273	301	182	298	300	273	335	308	293	292	390	317	419	218	189	259	392	130	237	178	197	210	170	188	146	212	135	43	37	57	106	48	74	63	85	84	63	44	49	104	67	69	74	67	58	49	59	34	22	84	48	37	12	22	46	83	59
Migut.B01086.v2.0	63	104	69	56	78	73	54	116	104	61	100	73	118	99	109	56	82	83	88	127	133	106	101	108	94	97	126	116	118	149	129	107	159	111	101	140	107	68	107	156	92	91	111	131	116	101	94	114	95	82	50	59	71	107	43	47	69	74	109	59	107	74	141	98	66	64	52	68	80	91	74	67	151	50	47	31	42	44	93	62
Migut.B01087.v2.0	6	6	8	2	3	1	2	12	9	6	5	9	12	10	10	5	5	11	7	5	5	14	5	11	8	8	13	13	5	11	5	12	9	7	9	19	7	7	11	13	17	12	24	15	13	20	11	19	29	7	2	2	5	8	2	1	5	6	6	3	2	2	7	10	3	3	1	4	6	7	12	1	15	0	1	1	4	3	5	2
Migut.B01088.v2.0	3	1	10	2	3	5	1	2	2	2	4	2	4	4	5	8	14	4	0	6	16	10	25	17	8	7	14	12	10	36	19	20	14	31	20	32	9	8	14	23	5	8	8	6	7	9	9	5	7	3	4	5	2	2	4	2	0	0	1	9	1	4	5	2	8	17	7	3	2	9	8	8	23	9	10	1	4	15	11	17
Migut.B01089.v2.0	0	0	0	0	0	0	0	0	0	0	0	0	0	0	0	0	0	0	0	0	0	0	0	0	0	0	0	0	0	0	0	0	0	0	0	0	0	0	0	0	0	0	0	0	0	0	0	0	0	0	0	0	0	0	0	0	0	0	0	0	0	0	0	0	0	0	0	0	0	0	0	0	0	0	0	0	0	0	0	0
Migut.B01090.v2.0	0	0	0	0	0	0	0	0	0	0	0	0	0	0	0	0	0	0	0	0	0	0	0	0	0	0	0	0	0	0	0	0	0	0	0	0	0	0	0	0	0	0	0	0	0	0	0	0	0	0	0	0	0	0	0	0	0	0	0	0	0	0	0	0	0	0	0	0	0	0	0	0	0	0	0	0	0	0	0	0
Migut.B01091.v2.0	35	41	38	26	33	20	22	45	24	24	47	40	59	44	63	32	36	35	32	66	53	59	63	84	51	42	50	56	42	83	72	73	70	96	63	89	32	40	57	77	76	70	74	68	63	61	58	58	70	40	32	28	27	39	25	19	22	19	25	19	38	43	65	38	29	43	26	23	25	26	53	32	116	43	56	12	29	24	64	54
Migut.B01092.v2.0	453	462	470	327	385	396	326	376	367	305	639	468	495	540	491	313	373	385	326	519	531	514	589	679	404	427	451	617	505	761	503	488	652	599	659	709	384	380	412	499	912	906	1110	931	952	776	796	793	816	555	483	380	325	499	338	319	424	389	444	400	384	548	502	453	350	425	295	469	364	379	339	240	797	281	384	147	154	274	480	364
Migut.B01093.v2.0	60	52	74	40	76	45	38	69	49	48	83	58	86	67	73	70	67	43	48	105	81	104	79	89	92	35	83	84	55	69	125	91	86	131	81	147	48	71	78	117	96	123	127	94	85	47	71	83	101	61	37	37	27	32	16	37	19	22	32	25	21	37	59	30	35	33	31	25	26	37	44	44	67	26	21	6	24	27	58	35
Migut.B01094.v2.0	68	64	84	65	72	42	56	60	95	64	95	67	98	104	124	60	82	61	66	104	116	113	133	139	98	78	94	137	91	129	115	127	131	140	131	158	89	70	92	148	117	157	198	180	180	108	113	150	163	132	79	78	58	115	92	56	55	64	61	70	60	84	110	110	50	93	71	104	64	92	85	73	202	99	114	40	48	63	120	110
Migut.B01095.v2.0	70	90	76	41	68	48	50	77	64	57	90	82	109	82	75	54	65	49	61	80	89	115	58	95	63	59	67	82	56	93	96	99	124	110	103	114	55	72	63	95	140	164	152	230	147	162	117	145	113	115	83	80	57	78	59	59	53	53	58	68	86	106	107	73	66	76	65	85	70	97	173	158	248	98	123	33	83	95	229	136
Migut.B01096.v2.0	6	2	4	0	3	3	0	6	1	2	10	5	6	6	5	4	3	3	4	3	12	2	7	5	3	0	3	5	3	4	17	8	9	5	2	6	0	3	7	8	12	21	12	7	9	5	2	6	14	9	3	1	3	4	2	3	0	4	4	3	4	2	3	6	1	1	3	5	3	2	13	9	20	9	10	2	4	8	14	5
Migut.B01097.v2.0	19	13	30	9	25	15	10	6	14	21	15	29	19	16	25	9	10	9	10	21	20	25	23	11	18	10	30	15	16	26	24	27	22	31	26	29	18	19	21	25	51	57	66	70	68	31	43	106	46	43	38	30	19	24	24	6	5	13	4	22	12	25	13	10	8	19	11	20	15	21	31	27	79	32	24	16	10	16	27	35
Migut.B01098.v2.0	37	37	46	14	25	14	11	23	18	22	41	18	55	15	35	32	38	28	12	62	39	41	71	41	58	33	70	64	47	75	84	60	51	92	47	87	52	31	40	82	49	63	58	39	46	45	40	51	82	41	26	27	24	34	15	11	12	25	29	18	30	14	40	11	23	24	21	17	22	41	31	43	64	43	37	11	21	27	51	50
Migut.B01099.v2.0	0	0	0	0	0	0	0	0	0	0	0	0	0	0	0	0	0	0	0	0	0	0	0	0	0	0	0	0	0	0	0	0	0	0	0	0	0	0	0	0	0	0	0	0	0	0	0	0	0	0	0	0	0	0	0	0	0	0	0	0	0	0	0	0	0	0	0	0	0	0	0	0	0	0	0	0	0	0	0	0
Migut.B01100.v2.0	0	0	0	0	0	0	0	0	0	0	0	0	0	0	0	0	0	0	0	0	0	0	0	0	0	0	0	0	0	0	0	0	0	0	0	0	0	0	0	0	0	0	0	0	0	0	0	0	0	0	0	0	0	0	0	0	0	0	0	0	0	0	0	0	0	0	0	0	0	0	0	0	0	0	0	0	0	0	0	0
Migut.B01101.v2.0	0	0	0	0	0	0	0	0	0	0	0	0	0	0	0	0	0	0	0	0	0	0	0	0	0	0	0	0	0	0	0	0	0	0	0	0	0	0	0	0	0	0	0	0	0	0	0	0	0	0	0	0	0	0	0	0	0	0	0	0	0	0	0	0	0	0	0	0	0	0	0	0	0	0	0	0	0	0	0	0
Migut.B01102.v2.0	0	0	0	0	0	0	0	0	0	0	0	0	0	0	0	0	0	0	0	0	0	0	0	0	0	0	0	0	0	0	0	0	0	0	0	0	0	0	0	0	0	0	0	0	0	0	0	0	0	0	0	0	0	0	0	0	0	0	0	0	0	0	0	0	0	0	0	0	0	0	0	0	0	0	0	0	0	0	0	0
Migut.B01103.v2.0	0	0	0	0	0	0	0	0	0	0	0	0	0	0	0	0	0	0	0	0	0	0	0	0	0	0	0	0	0	0	0	0	0	0	0	0	0	0	0	0	0	0	0	0	0	0	0	0	0	0	0	0	0	0	0	0	0	0	0	0	0	0	0	0	0	0	0	0	0	0	0	0	0	0	0	0	0	0	0	0
Migut.B01104.v2.0	0	0	0	0	0	0	2	1	0	1	1	0	0	1	0	1	1	0	0	0	0	0	0	0	0	0	1	0	0	0	0	0	0	1	0	0	0	0	0	0	10	7	9	9	17	8	11	4	8	5	0	0	2	0	0	0	0	0	0	0	0	0	0	0	1	1	1	0	0	0	14	6	13	6	10	3	8	11	8	16
Migut.B01105.v2.0	0	0	0	0	0	0	0	0	0	0	0	0	0	0	0	0	0	0	0	0	0	0	0	0	0	0	0	0	0	0	0	0	0	0	0	0	0	0	0	0	0	0	0	0	0	0	0	0	0	0	0	0	0	0	0	0	0	0	0	0	0	0	0	0	0	0	0	0	0	0	0	0	0	0	0	0	0	0	0	0
Migut.B01106.v2.0	0	0	0	0	0	0	0	0	0	0	0	0	0	0	0	0	0	0	0	0	0	0	0	0	0	0	0	0	0	0	0	0	0	0	0	0	0	0	0	0	0	0	0	0	0	0	0	0	0	0	0	0	0	0	0	0	0	0	0	0	0	0	0	0	0	0	0	0	0	0	0	0	0	0	0	0	0	0	0	0
Migut.B01107.v2.0	0	0	0	0	0	0	0	0	0	0	0	0	0	0	0	0	0	0	0	0	0	0	0	0	0	0	0	0	0	0	0	0	0	0	0	0	0	0	0	0	0	0	0	0	0	0	0	0	0	0	0	0	0	0	0	0	0	0	0	0	0	0	2	0	1	0	0	0	0	0	0	0	0	0	0	0	0	0	0	1
Migut.B01108.v2.0	25	29	32	1	12	55	40	42	42	35	78	76	89	63	62	87	110	103	95	125	103	70	61	69	115	122	162	103	110	70	44	115	93	60	99	75	188	104	69	52	11	173	48	79	45	34	93	80	73	29	3	1	1	1	0	0	1	0	2	0	1	0	0	2	0	0	0	0	0	1	1	1	0	0	0	0	0	0	0	0
Migut.B01109.v2.0	0	0	0	0	0	0	0	0	1	0	0	3	0	1	1	0	0	0	1	0	1	0	0	0	0	1	0	1	0	0	0	0	0	0	0	0	0	0	0	0	1	0	0	0	0	0	0	0	0	0	0	0	0	0	0	0	0	0	0	0	0	0	0	0	0	0	0	0	0	0	0	0	0	0	0	0	0	0	0	0
Migut.B01110.v2.0	0	0	0	0	0	0	0	0	0	0	0	1	0	0	0	0	0	0	0	0	0	0	0	0	0	0	0	0	0	0	0	1	0	0	0	0	0	0	0	0	0	0	1	0	0	0	0	0	0	0	4	1	0	0	8	0	0	0	0	4	0	11	1	10	14	1	8	15	1	21	57	52	52	22	47	1	14	42	30	53
Migut.B01111.v2.0	1	1	0	0	2	0	0	0	1	0	0	0	3	1	0	0	0	0	1	2	0	1	0	0	0	0	0	0	0	0	0	2	2	0	1	0	0	2	0	0	1	35	2	215	143	401	30	0	19	191	0	0	1	0	0	0	0	0	0	0	1	1	0	1	0	0	1	1	0	0	344	374	661	180	236	101	226	259	516	472
Migut.B01112.v2.0	2	2	0	0	0	0	1	0	1	0	0	0	0	0	0	0	0	0	0	0	0	0	0	0	0	0	0	1	0	0	1	0	2	0	0	0	0	0	0	0	8	31	33	101	93	182	25	29	23	136	0	0	0	0	0	0	0	0	0	0	0	0	0	2	0	0	0	0	0	0	125	132	124	49	84	17	32	70	147	158
Migut.B01113.v2.0	0	0	0	0	0	0	0	0	0	0	0	0	0	0	0	0	0	0	0	0	0	1	0	0	0	0	0	0	0	0	0	0	0	0	0	0	0	0	0	0	0	1	5	3	2	3	3	7	4	0	0	0	0	0	0	0	0	0	0	0	1	0	0	0	0	0	0	0	0	0	0	2	0	0	0	0	0	0	0	0
Migut.B01114.v2.0	9	1	2	0	1	0	0	1	0	0	1	4	0	0	2	2	3	0	0	2	5	5	2	1	2	0	1	7	0	0	10	1	2	5	1	3	1	1	3	4	3	3	3	2	0	1	0	2	2	0	0	2	0	0	0	2	0	0	0	0	0	0	0	0	0	1	0	1	0	0	5	2	0	1	1	0	0	3	0	0
Migut.B01115.v2.0	0	1	1	0	1	2	0	0	0	1	1	0	0	0	0	0	0	0	0	0	0	0	1	0	0	0	0	1	0	2	0	0	0	0	1	0	0	0	0	0	94	188	271	251	234	228	254	256	130	130	0	0	0	1	0	0	0	0	0	0	0	0	0	0	0	0	0	0	1	1	4	2	50	0	24	5	0	0	37	12
Migut.B01116.v2.0	12	16	17	5	13	6	4	5	6	6	15	16	15	23	17	11	8	11	11	11	9	19	10	18	8	2	8	14	8	14	9	9	15	20	15	12	6	9	11	10	49	46	69	105	56	38	43	60	45	45	29	18	9	14	21	12	17	9	10	16	26	26	38	24	16	17	13	17	14	21	95	90	182	94	97	30	40	63	117	88
Migut.B01117.v2.0	0	0	0	0	0	0	0	0	0	0	0	0	0	0	0	0	0	0	0	0	0	0	0	0	0	0	0	0	0	0	0	0	0	0	0	0	0	0	0	0	0	0	0	0	0	0	0	0	0	0	0	0	0	0	0	0	0	0	0	0	0	0	0	0	0	0	0	0	0	0	0	0	0	0	0	0	0	0	0	0
Migut.B01118.v2.0	30	50	50	38	50	22	21	30	28	27	72	34	74	45	49	36	46	26	33	49	64	53	96	90	47	46	49	56	44	61	73	72	101	111	65	126	41	33	59	92	57	50	82	92	70	45	54	29	50	48	21	24	18	17	20	11	24	15	10	8	21	47	38	18	20	21	12	19	14	17	48	38	63	43	38	23	31	28	32	33
Migut.B01119.v2.0	1	0	4	0	1	0	0	1	0	0	0	0	0	1	0	0	0	1	0	0	0	0	0	1	1	1	0	0	0	0	0	4	0	0	1	0	0	0	1	0	0	3	1	1	2	2	3	3	3	5	0	0	0	0	0	0	2	0	0	0	1	0	4	4	1	1	0	0	0	0	0	1	3	1	1	0	0	1	1	3
Migut.B01120.v2.0	93	80	84	47	64	76	37	73	45	41	124	71	128	78	74	53	66	50	52	89	130	114	156	120	83	57	92	124	76	146	169	140	153	137	121	146	77	53	82	120	149	158	149	151	139	119	93	132	109	75	56	73	78	76	53	35	32	43	62	52	91	81	67	52	35	41	65	42	31	58	83	90	191	74	76	47	77	70	85	62
Migut.B01121.v2.0	54	85	55	30	41	36	32	52	41	40	102	73	82	64	66	40	34	39	46	44	51	60	40	52	42	31	49	72	64	79	64	59	70	76	65	54	43	34	47	57	128	117	135	99	121	86	107	119	118	64	87	82	66	103	92	65	48	48	73	46	76	123	77	79	69	60	40	93	74	95	108	54	170	36	75	23	22	59	117	106
Migut.B01122.v2.0	32	51	21	24	32	23	17	24	32	36	60	49	76	58	44	32	30	37	33	37	31	48	24	48	32	27	38	42	41	20	27	49	38	21	24	17	11	18	20	10	52	63	48	49	37	42	47	52	43	51	48	43	29	33	33	33	15	24	32	28	24	70	48	46	35	23	28	56	53	36	31	28	117	17	26	6	10	25	31	26
Migut.B01123.v2.0	41	47	53	23	29	21	22	28	20	29	62	41	51	24	56	25	42	34	20	59	62	58	75	72	39	34	29	67	24	64	80	52	70	75	60	63	35	47	41	87	77	69	89	97	79	62	61	76	69	41	19	37	31	32	11	16	17	18	22	21	30	30	26	19	17	20	26	18	25	22	51	41	95	29	33	20	21	29	51	33
Migut.B01124.v2.0	51	55	80	30	42	34	38	49	33	37	50	41	55	38	59	34	64	32	23	57	61	66	101	87	91	49	72	96	52	106	107	86	85	110	94	138	56	65	63	102	73	114	110	69	77	45	56	75	118	52	16	27	23	36	15	19	13	18	22	17	21	11	32	14	21	27	23	17	17	15	19	21	28	26	24	13	17	14	27	20
Migut.B01125.v2.0	7	6	12	5	10	15	4	14	16	9	7	2	9	6	10	6	10	7	7	7	20	16	16	19	9	10	16	27	11	22	27	19	24	10	21	26	13	14	18	14	39	40	39	43	26	20	38	46	62	28	1	0	0	0	0	0	1	0	0	0	0	0	0	3	0	0	0	0	0	0	0	1	1	0	0	0	0	0	0	0
Migut.B01126.v2.0	0	0	0	0	0	0	0	0	0	0	0	0	0	0	0	0	0	0	0	0	0	0	0	0	0	0	0	0	0	0	0	0	0	0	0	0	0	0	0	0	0	0	0	0	0	0	0	0	0	0	0	0	0	0	0	0	0	0	0	0	0	0	0	0	0	0	0	0	0	0	0	0	0	0	0	0	0	0	0	0
Migut.B01127.v2.0	0	0	0	0	0	0	0	0	0	0	0	0	0	0	0	0	0	0	0	0	0	0	0	0	0	0	0	0	0	0	0	0	0	0	0	0	0	0	0	0	0	0	0	0	2	0	0	0	0	0	0	0	0	0	0	0	0	0	0	0	0	0	0	0	0	0	0	0	0	0	0	0	0	0	0	0	0	0	0	0
Migut.B01128.v2.0	0	0	0	0	0	0	0	0	0	0	0	0	0	0	0	0	0	0	0	0	0	0	0	0	0	0	0	0	0	0	0	0	0	0	0	0	0	0	0	0	0	0	0	0	0	0	0	0	0	0	0	0	0	0	0	0	0	0	0	0	0	0	0	0	0	0	0	0	0	0	0	0	0	0	0	0	0	0	0	0
Migut.B01129.v2.0	0	0	0	0	0	0	0	0	0	0	0	0	0	0	0	0	0	0	0	0	0	0	0	0	0	0	0	0	0	0	0	0	0	0	0	0	0	0	0	0	0	0	0	0	0	0	0	0	0	0	0	0	0	0	0	0	0	0	0	0	0	0	0	0	0	0	0	0	0	0	0	0	0	0	0	0	0	0	0	0
Migut.B01130.v2.0	0	0	0	0	0	0	0	0	0	0	0	0	0	0	0	0	0	0	0	0	0	0	0	0	0	0	0	0	0	0	0	0	0	0	0	0	0	0	0	0	0	0	0	0	0	1	0	0	0	0	0	0	0	0	0	0	0	0	0	0	0	0	0	0	0	0	0	0	0	0	0	0	0	0	0	0	0	0	0	0
Migut.B01131.v2.0	22	27	26	14	15	24	10	25	24	20	31	24	18	27	12	21	27	28	14	24	39	38	31	33	21	33	22	38	27	32	35	26	43	43	33	31	21	12	25	46	53	47	39	65	47	53	47	80	46	39	41	31	18	40	48	30	21	28	29	38	39	70	38	54	48	30	24	53	37	48	68	59	148	40	59	42	35	43	97	69
Migut.B01132.v2.0	0	0	0	0	0	0	0	0	0	0	0	0	0	0	0	0	0	0	0	0	0	0	0	0	0	0	0	0	0	0	0	0	0	0	0	0	0	0	0	0	1	0	0	2	1	0	0	1	0	0	0	0	0	0	0	0	0	0	0	0	0	0	0	0	0	0	0	0	0	0	0	0	0	0	0	0	0	0	0	0
Migut.B01133.v2.0	0	0	0	0	0	0	0	0	0	0	0	0	0	0	0	0	0	0	0	0	0	0	0	0	0	0	0	0	0	0	0	0	0	0	0	0	0	0	0	0	0	0	0	0	0	0	0	0	0	0	0	0	0	0	0	0	0	0	0	0	0	0	0	0	0	0	0	0	0	0	0	0	0	0	0	0	0	0	0	0
Migut.B01134.v2.0	51	52	65	13	21	29	21	21	39	39	102	62	193	88	73	59	88	82	40	128	217	159	223	171	100	97	98	134	84	180	253	139	185	185	159	292	74	113	139	286	68	65	41	61	48	62	46	53	50	22	25	32	72	55	24	27	45	56	97	10	71	61	82	59	30	75	41	50	43	48	75	45	193	34	60	24	27	46	89	67
Migut.B01135.v2.0	1	0	0	0	0	1	0	1	0	0	0	1	0	1	0	0	0	1	0	0	0	0	0	0	0	0	0	0	0	0	0	0	1	1	0	0	0	0	3	0	0	0	0	0	0	0	0	0	0	0	0	0	0	0	0	0	0	0	0	0	0	0	0	0	0	0	0	0	0	0	1	1	0	0	0	0	0	0	0	0
Migut.B01136.v2.0	0	0	0	0	0	0	0	0	0	0	0	0	0	0	0	0	0	0	0	0	0	0	0	0	0	0	0	0	0	0	0	0	0	0	0	0	0	0	0	0	0	0	0	0	0	0	0	0	0	0	0	0	0	0	0	0	0	0	0	0	0	0	0	0	0	0	0	0	0	0	0	0	0	0	0	0	0	0	0	0
Migut.B01137.v2.0	1	1	0	0	1	0	0	4	0	0	0	0	0	0	0	0	1	0	0	0	0	0	0	2	0	1	0	1	1	0	0	0	0	1	2	0	1	0	1	0	1	2	5	0	0	0	1	1	1	0	0	0	0	0	0	0	0	0	0	1	0	0	0	0	0	0	0	0	0	0	0	0	0	0	0	0	0	0	0	0
Migut.B01138.v2.0	0	0	0	0	0	0	0	0	0	0	0	0	0	0	0	0	0	0	0	0	0	0	0	0	0	0	0	0	0	0	0	0	0	0	0	0	0	0	0	0	0	0	0	0	0	0	0	0	0	0	0	0	0	0	0	0	0	0	0	0	0	0	0	0	0	0	0	0	0	0	0	0	0	0	0	0	0	0	0	0
Migut.B01139.v2.0	0	0	0	0	0	0	0	0	0	0	0	0	0	0	0	0	0	0	0	0	0	0	0	0	0	0	0	0	0	0	0	0	0	0	0	0	0	0	0	0	0	0	0	0	0	0	0	0	0	0	0	0	0	0	0	0	0	0	0	0	0	0	0	0	0	0	0	0	0	0	0	0	0	0	0	0	0	0	0	0
Migut.B01140.v2.0	14	19	21	9	22	9	9	9	10	8	15	21	12	7	4	6	7	9	8	3	13	18	2	7	4	3	12	4	9	8	9	17	19	14	12	10	8	5	7	4	17	19	27	12	7	19	14	10	8	8	1	0	0	0	0	0	0	0	0	0	1	0	0	0	0	0	0	0	0	0	1	0	4	0	0	0	0	0	0	0
Migut.B01141.v2.0	0	0	0	2	1	0	0	0	0	0	0	0	0	0	0	0	0	0	0	0	0	1	2	0	0	0	0	0	0	0	1	0	0	3	0	1	0	0	0	0	0	1	0	0	0	0	0	2	0	0	0	1	0	0	0	0	0	0	0	0	1	0	0	0	0	0	0	0	0	0	1	0	1	0	0	1	1	0	0	0
Migut.B01142.v2.0	122	126	259	89	286	122	106	160	157	110	168	112	192	190	261	113	144	125	100	170	138	183	197	225	173	132	167	165	166	262	143	199	160	230	217	298	108	135	165	259	85	118	145	131	140	72	77	114	123	75	36	27	14	73	22	27	28	36	50	43	19	26	37	55	31	32	28	38	29	45	10	10	20	17	15	3	6	11	19	15
Migut.B01143.v2.0	0	0	0	0	0	0	0	0	0	0	0	0	0	0	0	0	0	0	0	0	1	0	0	0	0	0	0	0	0	0	0	0	0	0	0	0	0	0	0	0	0	1	0	0	0	0	0	0	1	0	0	0	0	0	0	0	0	0	0	0	0	0	0	0	0	0	0	0	0	0	0	0	0	0	0	0	0	0	0	0
Migut.B01144.v2.0	3	0	2	0	4	0	0	0	0	0	1	1	1	0	2	0	0	1	0	0	0	0	0	0	0	0	1	0	0	2	1	0	2	0	1	0	0	0	1	0	3	5	0	1	2	1	2	1	0	0	3	3	2	4	1	0	0	3	2	0	3	0	0	2	0	1	1	0	0	0	7	1	12	4	3	1	3	1	2	3
Migut.B01145.v2.0	48	47	47	33	45	17	27	45	29	28	93	50	46	47	36	24	44	31	44	41	39	42	124	79	25	60	34	32	41	54	37	51	57	65	70	75	18	31	24	41	118	124	124	167	132	119	84	96	82	98	40	53	31	38	30	30	16	30	34	32	56	50	45	20	26	26	29	35	31	26	111	137	235	93	132	49	70	98	140	138
Migut.B01146.v2.0	0	0	0	0	0	0	0	0	0	0	0	1	0	0	0	0	0	0	0	0	0	1	0	0	0	0	0	0	0	0	0	1	0	0	1	0	0	0	0	0	0	0	0	0	0	0	0	0	1	1	0	0	0	0	0	0	0	0	0	0	0	0	0	0	0	0	0	0	0	0	0	0	0	0	0	0	0	0	0	0
Migut.B01147.v2.0	5	3	5	0	2	6	0	9	6	6	1	10	14	2	0	2	2	0	8	13	0	0	5	0	6	2	9	21	4	0	7	4	0	8	4	0	6	0	1	13	0	9	10	1	5	6	1	16	2	2	2	0	0	0	0	1	0	0	1	0	0	0	1	0	0	0	0	0	0	0	0	1	0	0	0	0	0	0	0	0
Migut.B01148.v2.0	224	270	261	142	231	200	161	290	181	184	300	201	271	203	258	159	162	196	151	241	365	356	208	278	166	168	182	178	258	290	264	308	398	250	251	302	143	153	220	196	107	131	92	126	111	63	74	83	85	72	301	245	223	258	274	138	190	203	252	196	308	316	232	245	115	130	97	193	183	210	84	100	166	62	62	34	39	49	73	60
Migut.B01149.v2.0	2	1	0	1	0	2	0	1	0	0	0	0	0	0	0	0	0	0	0	0	0	0	0	0	0	0	0	0	1	0	1	0	0	0	0	0	0	0	0	0	0	1	0	0	0	0	0	0	0	1	2	3	5	3	5	0	0	1	3	5	0	5	0	1	2	1	3	2	1	1	0	2	4	0	1	1	0	0	0	0
Migut.B01150.v2.0	61	62	65	32	70	41	35	79	46	39	94	62	99	66	76	60	72	59	41	83	56	89	71	72	66	67	74	90	70	94	65	60	97	123	94	124	76	74	79	102	156	233	203	257	223	171	157	249	196	169	6	4	4	8	7	4	6	6	10	3	3	5	8	6	8	10	6	4	6	4	12	13	37	7	7	2	4	6	20	15
Migut.B01151.v2.0	8	9	11	9	10	13	14	10	13	11	10	11	8	20	15	10	9	10	10	7	10	13	18	12	4	4	9	8	21	10	10	20	7	14	6	23	7	14	17	13	22	34	18	27	25	19	16	24	20	14	6	3	6	2	3	9	3	5	4	2	11	10	7	7	9	12	10	2	5	6	26	19	57	16	26	2	10	21	17	16
Migut.B01152.v2.0	10	21	16	2	10	6	5	22	14	12	15	9	20	9	18	14	20	13	16	23	31	45	19	26	21	12	20	16	17	16	43	36	21	32	33	18	21	26	24	22	14	34	18	10	13	7	8	20	27	11	9	9	7	9	12	7	10	8	14	9	1	4	6	5	7	15	4	7	4	10	1	0	20	1	4	0	1	0	9	1
Migut.B01153.v2.0	0	0	0	0	0	0	0	0	0	0	0	0	0	0	0	0	0	0	0	0	0	0	0	0	0	0	0	0	0	0	0	0	0	0	0	0	0	0	0	0	0	0	0	0	0	0	0	0	0	0	0	0	0	0	0	0	0	0	0	0	0	0	0	0	0	0	0	0	0	0	0	0	0	0	0	0	0	0	0	0
Migut.B01154.v2.0	0	0	0	0	0	0	0	1	0	0	0	0	0	0	0	0	0	0	1	0	0	0	0	0	0	0	0	0	0	0	0	0	0	0	0	1	0	0	0	0	0	0	1	0	0	0	0	0	0	0	0	0	0	0	0	0	0	0	0	0	0	0	0	1	0	0	0	0	0	0	0	0	0	0	0	0	0	0	0	0
Migut.B01155.v2.0	0	0	0	0	0	0	0	0	0	0	0	0	0	0	0	0	0	0	0	0	0	0	0	0	0	0	0	0	0	0	0	0	0	0	0	0	0	0	0	0	0	0	0	0	0	0	0	0	0	0	0	0	0	0	0	0	0	0	0	0	0	0	0	0	0	0	0	0	0	0	0	0	0	0	0	0	0	0	0	0
Migut.B01156.v2.0	0	0	0	0	0	0	0	0	0	0	0	0	0	0	0	0	0	0	0	0	0	0	0	0	0	0	0	0	0	0	0	0	0	0	0	0	0	0	0	0	0	0	0	0	0	0	0	0	0	0	0	0	0	0	0	0	0	0	0	0	0	0	0	0	0	0	0	0	0	0	0	0	0	0	0	0	0	0	0	0
Migut.B01157.v2.0	0	0	0	0	0	0	0	0	0	0	0	0	0	0	0	0	0	0	0	0	0	0	0	0	0	0	0	0	0	0	0	0	0	0	0	0	0	0	0	0	0	1	0	0	0	0	0	0	0	0	0	0	0	0	0	0	0	0	0	0	0	0	0	0	0	0	0	0	0	0	0	0	0	0	0	0	0	0	0	0
Migut.B01158.v2.0	0	0	0	0	0	0	0	0	0	0	0	0	0	0	0	0	0	0	0	0	0	0	0	0	0	0	0	0	0	0	0	0	0	0	0	0	0	0	0	0	0	0	0	0	0	0	0	0	0	0	0	0	0	0	0	0	0	0	0	0	0	0	0	0	0	0	0	0	0	0	0	0	0	0	0	0	0	0	0	0
Migut.B01159.v2.0	0	0	0	0	0	0	0	0	0	0	0	0	0	0	0	0	0	0	0	0	0	0	0	0	0	0	0	0	0	0	0	0	0	0	0	0	0	0	0	0	0	0	0	0	0	0	0	0	0	0	0	0	0	0	0	0	0	0	0	0	0	0	0	0	0	0	0	0	0	0	0	0	0	0	0	0	0	0	0	0
Migut.B01160.v2.0	0	0	0	0	0	0	0	0	0	0	0	0	0	0	0	0	0	0	0	0	0	0	0	0	0	0	0	0	0	0	0	0	0	0	0	0	0	0	0	0	0	0	0	0	0	0	0	0	0	0	0	0	0	0	0	0	0	0	0	0	0	1	0	0	0	0	0	0	0	0	0	0	0	0	0	0	0	0	0	0
Migut.B01161.v2.0	142	201	241	87	168	122	90	187	95	97	263	124	248	155	188	198	215	154	94	254	306	356	330	312	323	195	273	389	194	407	461	379	400	481	296	453	203	222	304	482	78	149	97	78	89	39	75	87	126	51	108	123	100	113	124	76	46	57	77	109	49	110	115	66	110	117	96	79	57	127	44	46	100	35	43	9	30	54	45	56
Migut.B01162.v2.0	36	33	23	10	29	24	13	33	23	29	35	32	45	31	44	18	21	18	33	33	32	52	24	34	23	22	27	35	46	47	49	43	39	31	24	33	30	25	51	41	40	38	32	22	40	33	33	38	62	43	50	36	25	19	53	25	7	21	8	29	4	39	34	29	27	32	22	45	19	48	18	20	44	12	14	2	1	27	29	28
Migut.B01163.v2.0	2	9	4	0	1	1	1	1	0	1	1	5	4	0	8	3	4	2	3	3	6	4	4	5	2	2	3	6	1	8	14	3	2	5	1	4	0	2	3	7	1	2	4	1	5	0	4	0	0	4	21	16	10	9	9	5	7	5	10	2	26	30	6	6	0	4	3	17	3	9	7	1	4	0	4	0	0	3	7	3
Migut.B01164.v2.0	78	80	71	48	66	45	49	68	51	57	117	71	111	58	73	77	70	57	65	84	122	121	79	84	79	66	88	85	74	111	123	115	161	138	107	99	76	70	69	133	212	168	150	207	139	178	164	165	157	156	150	115	85	88	77	59	53	70	59	71	118	196	203	103	131	90	85	130	69	123	314	297	502	258	236	145	197	254	214	246
Migut.B01165.v2.0	0	0	0	0	0	0	0	0	0	0	0	0	0	0	0	0	0	0	0	0	0	0	0	0	0	0	0	0	0	0	0	0	0	0	0	0	0	1	0	0	0	0	0	0	0	1	0	0	1	0	0	0	0	0	0	0	0	0	0	0	0	0	0	0	0	0	0	0	0	0	0	0	0	0	0	0	0	0	0	0
Migut.B01166.v2.0	0	0	0	0	0	0	0	0	0	0	0	0	0	0	0	0	0	0	0	0	0	0	0	0	0	0	0	0	0	0	0	0	0	0	0	0	0	0	0	0	0	0	0	0	0	0	1	0	0	0	0	0	0	0	0	0	0	0	0	0	0	0	0	0	0	0	0	0	0	0	0	0	1	0	0	0	0	0	0	0
Migut.B01167.v2.0	3	3	4	2	2	0	0	1	0	3	4	6	3	4	1	0	1	3	1	4	11	3	4	4	8	1	4	9	11	7	11	4	9	17	6	14	5	3	6	11	14	16	22	18	5	19	9	18	28	9	5	2	2	5	8	1	0	2	2	2	10	1	5	2	0	4	8	2	4	2	12	5	30	5	3	5	2	7	11	6
Migut.B01168.v2.0	0	0	0	0	0	0	0	0	0	0	0	0	0	0	0	0	0	0	0	0	0	0	0	1	0	0	0	0	0	0	0	0	0	0	0	0	0	0	0	0	0	1	1	19	5	17	0	1	2	16	0	0	0	0	0	0	0	0	0	0	0	0	0	0	0	1	1	0	0	0	0	3	3	3	0	0	0	2	1	2
Migut.B01169.v2.0	12	17	13	2	13	5	4	16	8	15	17	18	53	15	13	13	19	15	8	16	71	40	25	26	20	18	22	35	25	36	80	51	73	60	37	51	28	18	36	51	15	28	21	16	18	16	7	14	17	20	5	8	10	7	4	10	0	6	11	5	8	12	6	8	4	26	12	5	3	10	33	21	81	11	28	6	12	16	31	30
Migut.B01170.v2.0	9	1	14	1	7	2	2	4	2	6	6	15	18	6	22	10	14	15	10	16	32	24	9	21	11	15	10	21	5	17	17	15	13	28	17	20	12	14	13	20	34	41	63	54	51	46	43	60	48	31	9	6	5	7	8	6	3	3	12	4	17	10	6	6	4	11	4	9	6	16	18	10	62	20	36	11	9	25	36	26
Migut.B01171.v2.0	86	78	90	59	49	55	55	68	58	71	99	99	122	93	93	68	96	77	49	101	130	129	141	132	107	99	98	126	83	155	155	117	137	168	137	203	88	66	98	141	134	154	133	170	122	123	130	161	121	85	55	49	61	68	48	45	52	51	47	54	56	69	104	48	52	86	49	56	54	77	99	72	205	64	87	27	67	83	131	111
Migut.B01172.v2.0	8	1	7	3	6	4	3	6	9	5	10	2	11	6	15	7	4	2	4	10	4	6	7	11	4	6	3	8	8	10	5	10	2	10	10	20	5	4	3	8	56	75	76	85	79	68	58	87	60	57	12	2	6	13	16	10	14	8	15	10	3	14	25	13	19	18	21	19	16	27	16	6	70	10	21	4	1	7	75	36
Migut.B01173.v2.0	84	85	96	51	111	57	42	64	66	53	94	66	122	82	90	47	54	64	49	89	85	127	106	125	72	73	83	92	80	126	148	155	119	115	105	112	69	70	86	112	169	230	209	181	202	131	154	196	165	156	81	74	67	71	67	50	53	48	74	56	67	97	76	64	52	74	39	77	39	58	173	140	308	119	120	64	89	99	144	114
Migut.B01174.v2.0	6	10	10	2	6	8	5	8	2	6	15	10	6	7	15	8	14	14	7	14	11	11	10	22	15	9	14	10	12	8	13	9	29	15	14	23	14	10	5	28	7	8	12	11	9	3	3	6	7	5	12	17	11	19	12	19	25	30	46	23	29	16	35	33	11	22	9	22	20	28	16	14	37	17	11	8	6	3	32	10
Migut.B01175.v2.0	0	0	0	0	0	0	0	0	0	0	0	0	0	0	0	0	0	0	0	0	0	0	0	0	0	0	0	0	0	0	0	0	0	0	0	0	0	0	0	0	0	0	0	0	0	0	0	0	0	1	0	0	0	0	0	0	0	0	0	0	0	0	0	0	0	0	0	0	0	0	1	0	0	0	0	0	0	1	1	0
Migut.B01176.v2.0	0	0	0	0	0	0	0	0	0	0	0	0	0	0	0	0	0	0	0	0	0	0	0	0	0	0	0	0	0	0	0	0	0	0	0	1	0	0	0	4	4	3	4	4	18	4	3	4	5	1	0	0	0	0	0	0	0	0	0	0	0	0	0	0	0	3	2	0	0	0	8	7	5	0	2	0	0	5	13	7
Migut.B01177.v2.0	8	4	11	7	0	5	6	3	3	7	18	12	26	5	7	5	14	5	4	9	27	28	27	24	21	5	13	9	5	30	39	16	25	52	32	31	10	15	18	31	10	16	12	23	13	12	11	7	6	12	5	2	8	7	4	4	0	5	5	2	5	5	3	4	1	12	13	2	6	3	17	16	40	5	10	7	10	14	26	30
Migut.B01178.v2.0	1	1	1	0	2	0	0	0	1	1	6	1	0	0	3	0	0	1	2	1	2	0	1	0	3	2	0	1	1	2	3	1	6	3	5	5	4	5	2	2	12	7	4	3	8	2	8	12	10	0	1	0	0	0	0	0	1	0	1	0	6	2	2	2	1	3	1	1	0	5	0	9	4	1	3	1	0	0	1	2
Migut.B01179.v2.0	45	15	7	12	5	4	16	24	10	13	13	21	29	2	7	9	5	11	10	14	19	18	10	12	9	9	12	12	5	8	4	16	8	3	3	1	3	0	3	1	10	41	8	40	32	14	17	15	16	40	5	4	4	7	2	4	12	10	8	6	18	14	108	26	19	10	13	15	43	18	12	6	25	8	15	7	7	4	13	12
Migut.B01180.v2.0	8	8	4	2	4	5	1	8	0	3	1	1	6	2	2	2	8	4	1	8	5	7	10	10	11	0	7	4	7	6	9	8	10	15	8	10	4	4	8	14	23	33	32	31	29	28	15	40	26	20	3	2	0	3	1	2	0	0	0	2	0	2	2	1	4	4	4	1	1	3	23	13	35	7	12	1	6	9	12	17
Migut.B01181.v2.0	39	30	30	15	21	9	15	22	17	16	20	18	33	19	21	26	25	20	11	37	39	51	31	22	44	20	36	27	33	27	81	73	36	48	36	42	26	13	32	34	58	59	49	24	25	17	21	39	56	25	13	15	11	12	5	9	1	3	4	2	16	17	10	9	14	7	16	8	2	13	32	26	29	20	20	2	13	10	18	14
Migut.B01182.v2.0	1017	1141	833	529	498	752	668	792	762	740	1201	790	1004	832	523	479	542	564	527	721	728	704	443	610	473	543	668	548	650	657	577	698	884	485	527	518	436	403	429	490	484	432	369	334	296	238	324	364	243	200	805	659	651	704	342	481	732	652	579	682	874	1056	674	698	511	340	402	614	652	654	229	190	354	128	163	91	128	112	221	151
Migut.B01183.v2.0	0	0	0	0	0	0	0	0	0	0	0	0	0	0	0	0	0	0	0	0	0	0	0	0	0	0	0	0	0	0	0	0	0	0	0	0	0	0	0	0	0	0	0	0	0	0	0	0	0	0	0	0	0	0	0	0	0	0	0	0	0	0	0	0	1	0	0	0	0	0	0	0	0	0	0	0	0	0	0	0
Migut.B01184.v2.0	0	0	0	0	0	0	0	0	0	0	0	0	0	0	0	0	0	1	2	0	0	0	1	0	0	0	0	0	0	0	0	0	0	0	0	0	0	0	0	0	0	0	0	0	0	0	0	0	0	0	0	0	0	0	0	0	0	0	0	0	0	0	0	0	0	0	0	0	0	0	0	1	0	0	0	0	0	0	0	0
Migut.B01185.v2.0	0	0	1	0	1	0	0	0	0	0	0	1	0	0	0	0	0	0	0	0	0	0	0	0	0	0	0	1	0	0	0	0	0	1	0	0	0	0	0	1	0	0	0	0	0	0	0	0	0	0	0	2	0	0	0	0	0	0	0	0	0	0	0	0	0	0	0	0	0	0	0	0	0	1	0	0	0	0	0	0
Migut.B01186.v2.0	14	17	10	6	15	7	7	7	11	7	28	25	16	18	38	6	9	6	19	14	6	10	8	3	6	7	4	17	11	11	6	14	3	7	14	4	5	7	7	7	125	255	141	212	261	246	202	184	215	244	32	29	28	156	56	37	33	27	84	20	12	8	19	7	3	6	5	9	12	6	22	27	44	19	18	11	16	17	26	26
Migut.B01187.v2.0	0	0	0	0	0	0	0	0	0	0	0	0	0	0	0	0	0	0	0	0	0	0	0	0	0	0	0	0	0	0	0	0	0	0	1	0	0	0	0	1	0	0	0	0	0	0	0	0	0	0	0	0	0	0	0	0	0	0	0	0	0	0	0	0	0	0	0	0	0	0	0	0	0	0	0	0	0	0	1	0
Migut.B01188.v2.0	0	0	0	0	0	0	0	0	0	0	0	0	0	0	0	0	0	0	0	0	0	0	0	0	0	0	0	0	0	0	0	0	0	0	0	0	0	0	0	0	1	0	0	1	0	0	0	1	0	0	0	0	0	0	0	0	0	0	0	0	0	0	0	0	0	7	3	0	0	0	0	0	0	0	0	0	0	0	1	0
Migut.B01189.v2.0	99	72	75	37	67	55	60	58	48	55	91	48	65	130	68	49	51	51	72	50	26	53	37	46	28	35	96	31	53	35	31	85	85	12	79	18	33	38	36	20	47	40	52	44	45	18	27	46	42	21	25	28	48	62	42	58	20	53	17	82	31	66	95	104	37	45	39	56	25	41	20	20	72	14	14	8	14	19	32	23
Migut.B01190.v2.0	15	11	28	9	12	18	3	20	15	10	18	18	30	26	20	14	17	11	22	25	20	21	24	26	14	17	25	23	27	28	19	26	18	29	22	27	15	11	27	32	46	86	90	87	79	59	50	97	81	101	14	12	5	18	21	9	4	12	7	24	7	14	21	9	7	10	7	11	10	12	9	11	35	9	15	0	4	6	22	11
Migut.B01191.v2.0	1	0	1	0	0	0	0	0	1	1	3	2	5	1	1	0	0	1	0	2	2	1	1	0	0	0	2	2	1	1	4	4	3	2	1	1	0	1	2	1	3	0	3	3	5	1	0	2	1	0	0	0	0	0	0	0	1	0	0	0	0	0	1	0	0	0	0	0	0	0	0	0	4	0	0	0	0	0	0	0
Migut.B01192.v2.0	12	13	29	19	35	23	20	16	22	23	41	22	24	28	31	19	20	16	15	29	32	24	22	23	32	16	17	33	27	22	27	18	26	26	30	35	20	20	23	35	26	43	49	51	49	47	35	31	39	35	43	53	22	43	49	35	17	27	28	33	19	88	45	51	40	35	38	49	27	49	48	38	91	50	42	9	28	32	67	46
Migut.B01193.v2.0	13	9	9	4	8	4	5	14	9	4	26	19	27	23	13	12	9	16	11	17	22	16	17	22	19	10	20	13	21	15	15	18	37	37	12	20	16	16	29	25	23	30	22	30	28	23	21	23	23	17	11	13	18	10	6	16	9	8	10	14	8	19	12	17	16	20	11	12	7	13	20	8	27	5	12	1	4	11	27	19
Migut.B01194.v2.0	30	58	45	45	95	44	47	49	68	27	32	46	51	44	81	44	32	62	32	59	44	52	36	38	36	41	50	40	52	63	28	40	37	43	64	60	34	30	33	47	130	119	166	136	143	144	165	150	209	168	84	53	56	106	120	46	58	95	77	44	75	64	64	59	30	28	28	64	41	100	147	116	254	135	150	22	64	126	191	140
Migut.B01195.v2.0	1	0	3	0	0	1	1	2	3	1	4	0	1	1	0	5	0	1	3	2	0	3	1	1	2	1	2	3	3	1	0	0	2	0	2	3	1	1	0	3	2	8	2	6	1	5	3	2	7	5	0	0	0	0	0	0	0	1	1	1	5	0	1	0	0	3	3	0	0	0	2	1	3	2	0	1	0	0	3	3
Migut.B01196.v2.0	9	13	13	3	8	18	5	9	9	8	15	16	9	13	10	4	11	12	16	16	13	17	16	14	15	20	18	19	15	20	18	15	23	17	15	10	11	12	8	15	20	32	45	41	18	17	17	23	18	17	17	12	9	26	7	13	5	8	13	6	10	14	14	11	9	14	17	13	10	9	27	18	32	7	9	1	8	13	21	18
Migut.B01197.v2.0	71	91	83	63	141	48	50	64	55	58	118	78	84	68	144	55	43	63	41	78	88	82	91	94	66	66	75	56	61	134	96	87	91	112	105	147	52	44	87	118	207	218	220	252	252	181	165	198	236	268	43	53	59	61	79	29	44	31	49	29	62	106	93	97	47	44	34	62	56	66	146	127	281	138	167	87	76	114	177	161
Migut.B01198.v2.0	0	0	1	1	0	0	4	0	2	1	1	1	3	1	0	3	0	3	0	0	6	0	4	2	1	0	1	2	0	4	0	1	5	3	2	3	1	0	4	2	1	0	2	1	0	1	5	1	4	1	3	1	2	16	5	1	6	3	9	5	2	3	14	8	0	7	3	2	5	3	3	0	12	1	0	0	1	0	14	4
Migut.B01199.v2.0	61	49	61	37	80	39	35	60	30	35	74	64	75	90	64	44	36	45	35	54	55	49	65	97	34	44	53	60	57	99	63	65	59	92	60	104	35	51	56	61	123	139	214	201	192	103	84	134	110	122	34	32	27	22	61	9	19	20	29	22	41	99	59	45	66	38	40	62	50	48	202	178	365	166	198	94	86	134	210	209
Migut.B01200.v2.0	17	18	11	6	14	8	2	9	5	9	9	17	18	12	16	21	13	5	6	19	18	12	31	22	13	15	20	26	12	28	29	35	30	30	18	23	19	12	16	32	25	24	37	30	26	18	16	26	20	24	20	18	21	15	16	6	11	18	19	19	17	18	18	15	10	10	15	13	16	12	17	22	57	17	23	8	11	18	24	16
Migut.B01201.v2.0	52	44	49	10	18	17	13	34	20	21	46	23	73	19	11	40	45	25	20	48	99	76	71	79	68	36	39	67	32	74	168	71	114	154	77	102	33	38	49	134	60	29	47	30	38	29	27	43	39	24	28	23	37	13	12	7	15	9	14	9	30	27	22	23	7	40	15	17	10	24	60	53	70	34	30	5	20	34	68	47
Migut.B01202.v2.0	25	53	46	21	66	30	29	30	35	30	22	32	35	33	38	13	30	32	40	35	20	30	31	31	30	36	31	28	39	40	25	18	23	40	48	40	29	23	28	38	57	91	102	133	129	117	82	121	122	147	22	25	18	41	38	27	34	34	74	25	25	17	20	29	15	25	16	20	23	26	41	52	102	44	60	21	35	38	101	71
Migut.B01203.v2.0	0	0	0	0	0	0	0	0	0	0	0	0	0	0	0	0	0	0	0	0	0	0	0	0	0	0	0	0	0	0	0	0	0	1	0	1	0	0	0	0	1	4	1	9	11	4	5	2	6	20	0	0	0	0	0	0	0	0	0	0	0	1	0	0	0	0	0	0	0	0	25	28	79	21	24	9	26	37	28	43
Migut.B01204.v2.0	84	143	112	63	134	71	73	73	80	92	133	102	117	73	113	80	118	83	57	112	143	89	122	138	135	89	124	191	180	166	176	148	165	180	166	209	140	107	174	201	60	25	55	15	17	23	23	47	40	14	23	20	31	25	7	15	27	19	54	7	23	10	17	15	9	19	16	9	21	16	9	4	30	15	11	5	1	1	16	9
Migut.B01205.v2.0	36	38	52	28	32	32	22	49	40	37	51	38	50	43	53	28	43	40	27	70	51	48	40	65	35	36	53	65	50	53	62	57	72	46	65	70	61	37	53	40	42	60	58	61	65	39	48	51	69	67	26	18	19	18	18	26	16	12	37	26	29	47	31	32	26	9	27	31	29	40	43	40	50	32	54	17	33	28	53	40
Migut.B01206.v2.0	104	92	100	76	74	70	66	107	77	73	133	105	145	87	92	64	69	73	78	90	120	105	90	99	51	53	76	111	93	112	109	90	114	81	84	94	40	42	80	79	81	69	62	60	69	33	35	51	42	40	56	66	70	70	70	54	74	44	92	49	103	69	61	99	47	50	30	69	92	75	41	31	67	33	26	9	12	12	40	23
Migut.B01207.v2.0	0	0	0	0	0	0	0	0	0	0	0	0	0	0	0	0	0	0	0	0	0	0	0	0	0	0	0	0	0	0	0	0	0	0	0	0	0	0	0	0	0	0	0	0	0	0	0	0	1	0	0	0	0	0	0	0	0	0	0	0	1	0	0	0	0	0	0	0	0	0	0	0	0	0	1	0	0	0	0	0
Migut.B01208.v2.0	0	0	0	0	0	0	0	0	0	0	0	0	0	0	0	0	0	0	0	0	0	0	0	0	0	0	0	0	0	0	0	0	0	0	0	0	0	0	0	0	0	0	0	0	0	0	0	0	0	0	0	0	0	0	0	0	0	0	0	0	0	0	0	0	0	0	0	0	0	0	0	0	0	0	0	0	0	0	0	0
Migut.B01209.v2.0	27	50	36	12	36	15	14	23	30	45	16	47	33	18	28	19	34	9	27	38	59	20	30	60	35	38	24	45	23	37	34	31	37	54	38	38	31	24	25	69	22	30	30	38	30	45	21	41	28	22	8	7	7	7	1	1	17	6	8	3	12	8	7	21	2	16	11	6	7	3	8	6	16	10	10	6	2	4	15	7
Migut.B01210.v2.0	13	17	27	10	19	8	6	18	9	13	28	12	26	33	22	19	23	19	8	27	22	16	42	24	37	23	34	51	21	44	31	17	24	46	41	44	20	20	15	53	24	36	58	39	38	19	25	51	48	29	11	7	6	11	4	2	11	8	14	3	15	2	23	10	16	14	12	5	9	5	19	12	34	17	19	9	8	4	17	8
Migut.B01211.v2.0	0	0	1	0	0	0	0	0	0	0	0	0	1	0	0	0	0	0	0	0	0	0	2	1	0	0	0	1	0	0	0	0	0	0	0	0	0	0	0	0	4	7	22	22	29	7	2	11	1	9	0	0	1	0	1	0	0	2	0	0	0	0	0	0	0	0	0	1	0	0	5	0	28	2	6	0	1	4	18	16
Migut.B01212.v2.0	25	131	18	13	16	31	13	12	64	19	88	97	34	12	80	1	3	10	12	10	25	19	3	6	5	6	6	17	11	62	19	34	22	10	11	50	7	5	10	2	294	372	126	259	224	75	78	158	118	374	1520	1245	249	302	900	171	73	182	96	313	248	1736	204	259	286	111	185	527	86	286	162	82	430	43	113	51	21	56	112	72
Migut.B01213.v2.0	38	108	19	37	22	47	25	32	163	63	36	31	20	19	29	4	1	6	26	14	28	6	7	11	5	11	20	21	15	25	18	8	16	16	15	94	12	1	3	4	704	311	357	489	429	152	216	372	277	372	1564	1820	693	628	777	580	270	495	291	696	730	1543	668	669	1138	301	599	1057	367	782	317	124	362	55	181	132	43	97	110	117
Migut.B01214.v2.0	20	39	25	22	30	16	15	18	13	32	25	39	26	28	14	21	31	15	22	27	42	46	37	49	39	23	24	59	27	34	39	42	42	72	27	44	22	22	21	56	56	51	51	31	35	26	19	37	31	21	4	5	6	17	0	0	15	9	9	1	9	3	10	9	4	7	2	5	5	3	3	13	17	12	5	13	6	6	10	4
Migut.B01215.v2.0	588	661	569	304	475	314	313	496	348	400	657	505	550	535	471	280	299	332	322	455	460	528	384	406	262	223	427	353	397	500	424	491	646	439	363	470	268	238	342	376	338	381	304	376	290	190	262	259	255	203	296	263	287	336	257	248	229	240	174	225	265	517	304	313	263	133	201	257	216	252	258	206	383	147	182	70	100	109	155	159
Migut.B01216.v2.0	0	1	0	0	1	0	0	0	0	6	1	3	0	0	0	1	1	2	0	1	1	1	2	2	1	4	2	10	2	10	2	2	2	9	3	5	2	3	2	2	0	0	1	0	3	1	2	1	1	2	0	1	0	0	0	2	2	3	2	0	1	0	0	0	0	0	0	1	0	0	1	0	1	2	1	0	0	2	2	2
Migut.B01217.v2.0	0	2	8	0	0	1	1	0	0	1	3	0	7	2	0	8	14	4	1	9	14	8	17	9	26	8	7	18	4	17	31	13	17	35	21	38	11	10	14	51	17	18	27	28	33	13	24	37	18	19	0	0	0	1	0	0	1	1	0	0	0	1	0	0	0	10	3	1	0	0	20	15	44	8	11	5	8	5	39	18
Migut.B01218.v2.0	93	108	127	55	148	69	44	87	77	51	107	65	113	93	122	78	96	66	64	120	107	107	151	166	93	58	103	108	120	172	157	146	115	146	162	157	88	88	116	130	130	158	167	153	184	103	110	119	132	90	78	48	72	89	58	51	45	52	51	51	60	94	108	53	52	57	49	49	39	61	76	74	156	84	79	37	46	43	117	72
Migut.B01219.v2.0	1	0	0	0	0	0	0	1	0	0	1	0	0	0	0	0	0	1	0	0	0	0	0	1	0	0	0	0	0	0	0	1	0	2	0	0	0	0	0	3	1	2	2	0	1	1	0	0	0	1	0	0	0	0	0	1	1	0	0	0	3	0	1	1	0	1	0	1	0	0	1	1	1	0	0	0	0	0	1	0
Migut.B01220.v2.0	294	329	430	205	337	252	251	313	256	246	384	203	430	326	371	286	373	285	214	421	332	435	460	491	408	267	388	440	361	565	463	431	375	484	489	534	266	315	364	525	273	322	425	344	403	195	274	334	283	228	285	308	169	348	318	225	139	217	169	290	114	305	255	279	211	187	171	306	148	305	100	75	230	83	95	13	47	90	143	125
Migut.B01221.v2.0	36	37	36	31	16	37	47	43	31	23	102	88	211	66	42	50	34	49	67	46	77	69	63	47	40	42	61	51	51	51	61	89	81	61	68	68	64	117	51	35	96	176	155	275	153	155	206	124	89	67	52	39	57	99	36	34	103	51	133	32	100	60	248	94	36	106	63	44	190	45	154	213	438	111	162	92	88	147	192	157
Migut.B01222.v2.0	5	1	0	2	1	2	2	0	0	2	1	4	6	3	3	0	1	1	1	1	7	2	3	2	0	4	1	1	3	0	6	3	5	5	5	6	2	3	2	1	9	10	4	3	3	4	2	5	7	3	5	3	6	9	0	3	5	1	3	2	23	2	7	8	2	1	0	1	2	0	35	19	26	9	22	10	6	1	12	3
Migut.B01223.v2.0	24	35	60	29	34	25	23	43	28	25	49	43	40	51	61	43	52	39	33	71	62	67	68	77	63	37	65	92	71	89	76	79	67	109	72	122	56	43	84	103	35	47	56	37	59	36	39	61	73	37	25	17	17	18	25	25	7	22	10	32	8	27	30	10	25	25	17	24	9	20	18	14	33	10	11	5	16	9	14	17
Migut.B01224.v2.0	3	1	4	2	3	5	3	3	4	3	3	3	6	4	9	1	6	2	4	1	1	4	4	2	0	8	0	2	3	1	4	4	0	0	3	1	1	1	2	1	0	0	1	2	2	1	1	0	4	2	1	0	0	1	0	0	0	0	0	0	0	0	0	0	0	1	0	0	0	0	0	0	8	0	1	0	1	0	3	1
Migut.B01225.v2.0	40	41	40	33	44	25	18	25	17	31	45	54	46	42	46	25	39	15	27	34	55	52	37	52	31	35	24	43	37	59	43	42	54	60	40	73	23	28	40	57	71	72	94	85	56	51	55	80	40	58	37	47	36	28	31	29	18	18	28	19	32	61	48	34	29	35	27	29	25	36	71	48	100	42	50	25	27	34	53	60
Migut.B01226.v2.0	1	0	0	0	0	0	1	0	0	1	1	0	0	0	1	0	0	1	0	0	1	0	0	0	0	1	0	1	1	5	0	1	0	1	0	0	0	1	1	0	6	4	1	5	8	5	10	4	8	2	0	1	3	1	3	0	2	0	0	0	2	1	1	0	0	5	2	1	0	6	1	1	3	1	2	3	0	1	4	1
Migut.B01227.v2.0	105	100	123	52	131	60	44	88	77	66	119	118	136	71	146	90	106	92	64	126	202	182	186	165	168	78	123	190	145	215	306	151	178	313	230	298	122	120	189	348	224	223	249	173	180	125	175	196	295	143	81	82	93	85	93	82	34	70	72	53	76	103	123	89	63	159	79	86	63	77	143	115	303	75	108	34	58	93	177	114
Migut.B01228.v2.0	91	88	93	69	55	56	62	120	69	70	126	110	118	132	122	54	61	76	97	112	107	95	117	137	74	85	91	92	101	136	110	148	122	119	146	144	74	90	96	102	123	144	169	127	184	102	126	153	113	93	109	100	71	104	50	43	63	57	47	65	99	139	113	122	64	76	52	90	67	95	147	107	262	91	104	56	49	80	138	104
Migut.B01229.v2.0	0	0	0	0	0	0	0	0	0	0	0	0	0	0	0	0	0	0	0	0	0	0	0	0	0	0	0	0	0	0	0	0	0	0	0	0	0	0	0	0	0	0	0	0	0	0	0	0	0	0	0	0	0	0	0	0	0	0	0	0	0	0	0	0	0	0	0	0	0	0	0	0	0	0	0	0	0	0	0	0
Migut.B01230.v2.0	0	0	0	0	0	0	0	0	0	0	0	0	0	0	0	0	0	0	0	0	0	0	0	0	0	0	0	0	0	0	0	0	0	0	0	0	0	0	0	0	0	0	0	0	0	0	0	0	0	0	0	0	0	0	0	0	0	0	0	0	0	0	0	0	0	0	0	0	0	0	0	0	0	0	0	0	0	0	0	0
Migut.B01231.v2.0	0	0	0	0	0	0	0	0	0	0	0	0	0	0	0	0	0	0	0	0	0	0	0	0	0	0	0	0	0	0	0	0	0	0	0	0	0	0	0	0	0	0	0	0	0	0	0	0	0	0	0	0	0	0	0	0	0	0	0	0	0	0	0	0	0	0	0	0	0	0	0	0	0	0	0	0	0	0	0	0
Migut.B01232.v2.0	0	0	0	0	0	0	0	0	0	0	0	0	0	0	0	0	0	0	0	0	0	0	0	0	0	0	0	0	0	0	0	0	0	0	0	0	0	0	0	0	0	0	0	0	0	0	0	0	0	0	0	0	0	0	0	0	0	0	0	0	0	0	0	0	0	0	0	0	0	0	0	0	0	0	0	0	0	0	0	0
Migut.B01233.v2.0	0	0	0	0	0	0	1	0	0	0	0	0	0	0	0	0	0	0	0	0	0	0	0	0	0	0	0	0	0	0	0	0	0	1	0	0	0	0	0	0	0	1	0	0	0	1	0	0	0	0	0	0	1	1	0	1	0	0	0	0	1	0	0	0	0	0	0	0	1	0	0	0	1	0	0	1	0	0	0	1
Migut.B01234.v2.0	0	0	0	0	0	0	0	0	0	0	1	0	0	0	0	0	0	0	2	0	0	0	0	0	0	0	1	0	0	0	1	0	1	1	0	0	0	0	0	0	1	5	0	15	7	14	1	2	2	6	0	0	0	0	0	0	0	0	0	0	0	0	0	0	0	0	0	0	0	0	9	10	13	5	4	1	1	3	10	4
Migut.B01235.v2.0	580	608	847	420	1001	297	323	331	512	413	620	423	796	354	875	422	581	400	300	950	1055	962	1409	1361	804	584	664	1222	953	2027	2026	1409	1337	2109	1427	2107	870	771	1187	2017	3814	2890	3516	2509	3053	2148	1966	2574	3514	2775	337	336	395	236	231	199	239	225	369	233	359	307	241	235	110	391	174	185	314	250	592	591	1497	634	552	144	275	690	661	738
Migut.B01236.v2.0	130	132	68	59	175	58	44	65	70	57	118	85	85	67	60	48	31	56	42	73	70	100	67	58	55	33	47	55	61	52	105	97	66	88	64	71	31	44	50	33	199	133	135	84	83	60	65	95	132	79	121	108	86	48	80	36	42	47	71	39	113	81	62	35	41	26	28	49	60	54	106	91	203	58	90	31	37	29	81	36
Migut.B01237.v2.0	20	32	30	21	33	14	13	27	26	26	33	33	30	33	52	25	25	26	39	22	31	29	28	42	32	24	31	35	37	42	31	48	35	56	49	50	42	22	37	31	34	71	50	75	76	42	47	72	75	58	14	15	12	16	17	9	10	8	15	11	9	17	35	15	27	22	22	15	26	25	42	30	69	32	22	3	13	38	40	36
Migut.B01238.v2.0	5	5	27	3	22	12	8	22	12	7	16	10	5	11	18	11	15	9	4	6	11	14	10	19	16	9	10	6	12	30	20	15	15	18	29	21	10	6	18	10	5	9	11	7	9	8	10	5	17	15	23	10	10	15	16	18	3	11	8	17	1	23	12	17	19	16	13	30	3	29	11	10	17	10	5	0	6	15	13	18
Migut.B01239.v2.0	347	286	418	159	479	253	195	375	220	233	400	240	366	262	470	263	358	309	168	502	461	464	555	503	444	302	493	495	503	653	501	553	482	585	516	704	358	304	604	617	52	139	62	84	90	59	59	62	141	58	113	112	89	124	175	89	83	116	139	110	75	115	120	81	94	86	82	89	66	116	19	8	43	27	24	9	18	13	24	20
Migut.B01240.v2.0	8	8	18	5	15	6	11	18	12	8	14	2	8	11	12	13	13	12	8	19	13	17	26	19	16	12	15	23	20	28	28	18	16	32	24	54	14	20	27	37	7	22	14	5	8	12	11	10	22	10	2	7	7	16	32	3	14	5	0	2	0	0	49	1	84	2	39	4	0	4	0	0	1	0	0	0	2	0	0	1
Migut.B01241.v2.0	115	133	148	48	136	62	67	124	63	67	191	110	145	116	166	93	102	93	76	132	186	181	198	205	147	85	128	163	117	199	197	216	212	211	171	283	136	108	228	222	131	215	195	148	200	127	132	144	189	114	51	50	46	32	28	30	45	32	72	34	55	72	89	43	48	87	49	51	44	61	68	71	140	75	55	32	42	37	100	69
Migut.B01242.v2.0	74	97	90	51	75	85	63	73	97	85	97	57	84	94	81	55	76	72	45	107	88	83	110	104	86	58	75	117	73	124	99	86	121	132	115	124	73	66	84	133	133	107	131	148	137	92	108	136	137	122	50	33	54	68	40	48	31	44	37	42	38	36	55	49	35	57	34	45	39	64	63	36	144	46	63	15	20	42	72	64
Migut.B01243.v2.0	0	0	0	0	0	0	0	0	0	0	0	0	0	0	0	0	0	0	0	0	0	0	0	0	0	0	0	0	0	0	0	0	0	0	0	0	0	0	0	0	0	0	0	0	0	0	0	0	0	0	0	0	0	0	0	0	0	0	0	0	0	0	0	0	0	0	0	0	0	0	0	0	0	0	0	0	0	0	0	0
Migut.B01244.v2.0	1	0	3	2	0	1	0	1	3	2	5	1	1	0	2	3	1	2	3	4	3	6	3	0	6	1	4	0	6	0	5	8	3	1	2	5	0	0	1	3	1	6	2	2	1	2	0	2	8	4	10	8	13	12	3	11	10	7	6	11	12	15	25	13	10	8	11	13	13	12	1	5	17	2	1	1	1	2	9	6
Migut.B01245.v2.0	640	618	717	449	545	471	375	492	406	407	822	476	726	571	654	382	440	407	291	601	723	842	745	760	531	415	555	635	512	788	803	887	798	819	762	883	440	465	470	624	789	882	773	819	774	502	503	572	649	465	462	426	421	508	373	278	329	346	276	311	428	542	660	401	365	298	289	371	268	411	513	482	797	419	420	207	302	300	477	360
Migut.B01246.v2.0	24	15	11	2	23	17	8	28	10	11	19	17	29	19	22	10	14	14	6	21	23	23	22	20	14	12	10	25	13	21	25	21	22	28	28	25	12	17	19	34	103	84	109	56	45	66	40	88	84	35	6	17	15	4	6	8	5	7	13	4	12	10	7	18	4	41	18	6	4	6	25	26	100	9	14	3	6	9	38	30
Migut.B01247.v2.0	0	2	1	2	3	0	2	1	5	0	6	0	0	3	2	0	2	5	2	8	6	7	7	4	5	4	4	9	5	11	4	4	4	14	10	18	12	4	9	3	19	17	33	22	28	29	18	20	18	21	0	0	0	1	0	1	1	1	0	2	1	0	2	1	1	9	4	0	0	1	23	9	38	4	12	3	5	14	17	19
Migut.B01248.v2.0	0	0	0	0	0	0	0	0	0	0	0	0	0	0	0	0	0	0	0	0	0	0	0	0	0	0	0	0	0	0	0	0	0	0	0	0	0	0	0	0	0	0	0	0	0	0	0	0	0	0	0	0	0	0	0	0	0	0	0	0	0	0	0	0	0	0	0	0	0	0	0	0	1	0	0	0	0	0	0	0
Migut.B01249.v2.0	114	128	131	97	161	74	70	130	98	86	137	115	168	132	167	78	85	96	88	132	180	155	139	156	86	94	109	126	131	159	148	138	166	202	191	203	74	94	116	162	484	417	655	680	542	462	365	535	428	549	148	111	117	140	162	73	87	105	93	88	140	179	193	164	90	179	108	139	92	153	512	384	852	321	445	189	208	390	573	497
Migut.B01250.v2.0	0	4	4	2	3	0	0	2	0	0	0	2	5	2	1	3	3	1	4	2	3	0	1	2	2	3	2	4	3	3	4	1	3	0	3	4	3	1	3	3	3	9	11	9	7	7	9	4	6	11	9	14	6	14	10	8	10	1	8	9	6	13	16	4	2	6	4	11	5	10	8	16	1	2	3	0	8	7	15	7
Migut.B01251.v2.0	19	22	16	7	15	6	8	15	13	6	5	15	20	10	15	7	12	8	6	21	13	21	33	20	21	11	15	25	23	22	28	26	13	38	22	28	14	16	25	39	34	25	28	26	31	26	29	45	54	45	5	4	5	14	5	7	2	9	16	10	10	7	6	8	3	17	6	8	8	4	9	8	33	9	6	7	0	2	16	6
Migut.B01252.v2.0	4	1	2	0	2	1	1	4	5	2	0	2	0	0	2	2	2	0	0	0	1	1	2	3	2	0	0	3	3	1	16	3	3	5	2	0	0	2	4	2	4	2	4	2	1	1	0	0	2	1	5	6	4	3	6	2	2	2	2	3	3	1	8	3	4	2	2	4	4	5	2	5	5	1	3	1	3	2	8	5
Migut.B01253.v2.0	16	13	13	7	21	9	12	9	10	7	12	9	21	21	15	10	14	14	7	18	17	22	16	27	11	11	15	19	28	32	18	31	21	26	19	17	13	9	16	34	52	63	101	65	73	56	59	86	81	84	41	24	17	28	30	30	15	17	15	24	20	53	36	29	26	44	38	36	15	21	88	67	237	79	83	24	56	93	119	125
Migut.B01254.v2.0	15	23	38	16	23	19	13	21	25	21	31	29	42	23	23	28	25	25	19	39	40	61	48	54	37	31	29	59	20	50	55	36	43	52	36	75	42	25	48	63	46	49	50	59	42	51	59	69	75	79	16	23	19	29	22	15	20	14	17	19	33	43	37	23	29	50	31	33	26	41	50	45	124	33	30	12	38	41	79	77
Migut.B01255.v2.0	10	32	12	21	18	15	16	11	39	14	49	26	35	41	34	12	15	19	18	20	27	12	31	30	19	29	17	78	54	59	28	11	50	29	35	46	21	14	30	31	139	200	190	262	227	212	205	211	202	204	37	35	19	38	29	29	31	21	32	21	80	127	116	66	58	52	54	76	82	68	334	272	476	269	328	159	232	188	391	284
Migut.B01256.v2.0	204	212	240	145	183	133	136	189	152	154	248	157	223	191	207	144	140	159	111	265	224	227	251	374	205	173	190	277	230	315	289	275	302	337	282	368	171	151	213	293	463	467	594	515	509	375	382	533	448	397	158	145	129	168	132	80	103	132	160	113	179	204	224	183	136	180	136	128	145	178	375	311	766	309	324	179	221	274	471	367
Migut.B01257.v2.0	79	61	59	30	63	55	44	70	50	54	70	56	72	66	66	50	51	55	38	62	74	69	68	95	58	37	57	61	62	76	72	66	89	100	70	94	64	67	70	69	77	61	81	126	97	116	70	79	85	65	38	31	34	25	23	16	43	25	58	18	47	29	45	50	16	28	28	24	41	11	60	55	126	52	71	34	46	41	56	62
Migut.B01258.v2.0	3	1	3	0	1	7	3	2	2	1	1	4	6	1	2	5	2	0	2	1	2	2	1	2	3	0	3	2	4	1	2	4	9	5	3	8	3	6	3	3	3	1	2	4	0	2	0	0	2	4	1	1	3	8	3	6	5	1	0	3	5	9	36	5	14	1	6	15	7	2	3	2	4	1	0	0	3	1	1	2
Migut.B01259.v2.0	0	1	3	1	1	0	1	4	1	1	1	2	1	1	1	1	2	1	0	3	1	3	1	0	2	0	2	0	0	0	0	1	0	3	4	0	2	0	3	1	4	2	4	1	3	2	0	5	3	1	15	4	3	4	15	4	0	1	0	4	1	6	6	4	11	4	8	9	1	9	1	1	5	5	1	3	0	1	3	5
Migut.B01260.v2.0	235	352	450	210	356	225	169	243	197	174	338	217	348	275	453	186	276	190	173	314	370	366	499	501	324	210	343	359	337	393	343	444	331	524	480	566	272	240	310	399	302	347	471	356	425	194	248	305	367	296	147	167	136	270	229	117	114	145	185	148	82	190	240	182	161	151	134	131	101	167	94	95	239	113	124	9	59	83	134	127
Migut.B01261.v2.0	0	0	0	0	0	0	0	0	0	0	0	0	0	0	0	0	0	0	0	1	1	0	1	0	1	0	0	0	0	0	1	0	0	0	0	0	0	0	0	0	0	0	2	1	0	0	0	1	0	0	0	0	0	0	0	0	0	0	0	0	0	0	0	0	1	0	0	1	0	0	0	0	0	0	0	0	0	0	0	0
Migut.B01262.v2.0	0	5	3	1	0	2	2	6	3	0	0	2	2	0	2	6	1	4	2	0	0	8	0	4	1	2	7	10	1	1	0	1	3	6	1	3	3	1	6	1	8	8	0	2	3	2	15	3	9	3	0	1	0	0	0	0	0	0	4	0	0	0	2	0	0	0	0	0	0	0	0	0	0	0	4	1	0	1	0	1
Migut.B01263.v2.0	9	13	15	7	7	11	9	31	14	13	15	11	10	14	27	18	15	17	11	21	2	17	16	14	9	10	28	31	20	8	3	10	28	32	19	21	13	9	32	14	10	24	17	2	16	1	23	17	17	27	0	0	0	0	0	0	0	0	0	0	0	0	0	0	0	0	0	0	1	0	1	0	1	0	0	0	0	0	1	0
Migut.B01264.v2.0	0	2	1	0	0	0	0	2	0	1	0	1	5	0	2	2	1	2	3	0	1	3	1	1	0	0	0	4	0	0	1	2	2	2	2	3	2	0	2	0	3	0	0	0	1	0	1	3	0	0	0	0	0	0	0	0	0	0	0	0	0	0	0	0	0	0	0	0	0	0	0	0	0	0	0	0	0	0	0	0
Migut.B01265.v2.0	148	63	84	37	187	53	50	35	45	85	142	125	148	101	212	47	83	43	72	108	207	54	165	173	198	95	60	95	187	447	281	328	193	117	233	634	220	112	85	340	89	210	214	251	154	111	124	160	184	153	95	87	57	85	72	65	39	58	75	68	60	126	101	80	54	55	50	56	41	55	75	50	131	61	70	22	41	52	85	60
Migut.B01266.v2.0	10	19	18	12	9	12	10	2	16	15	20	8	29	10	13	7	15	9	10	13	22	20	22	20	14	8	18	27	13	29	21	17	30	31	21	22	8	17	21	23	51	57	48	80	71	58	40	54	47	52	14	16	12	26	7	4	20	9	13	11	37	17	54	26	23	36	25	22	33	17	88	70	149	59	48	40	49	59	87	74
Migut.B01267.v2.0	0	0	0	0	0	0	0	0	0	0	0	5	0	1	0	0	0	0	0	0	1	0	0	1	0	0	0	0	0	0	1	0	0	1	0	0	0	0	0	0	2	3	1	1	9	4	0	8	0	2	0	0	0	0	0	1	0	0	0	0	0	0	0	0	0	1	0	0	0	0	0	0	1	0	2	0	0	0	1	0
Migut.B01268.v2.0	4	2	5	1	0	2	4	6	1	2	3	0	1	1	4	7	2	2	1	8	5	4	4	6	2	4	3	5	0	2	2	0	8	3	3	10	8	0	2	3	4	4	2	7	3	7	1	7	7	7	1	2	0	4	3	1	1	0	0	1	6	2	1	2	0	0	1	1	1	4	3	6	4	3	1	4	2	0	4	4
Migut.B01269.v2.0	2357	2609	2947	1930	2574	2008	1653	2658	2105	1975	2914	1845	2486	2265	2691	1749	1964	1905	1453	2676	2638	2661	2522	3061	1785	1891	2019	2185	2644	3063	2430	2457	2695	2737	2646	2730	1456	1477	2428	2215	952	795	568	639	698	378	539	530	628	432	1755	1679	1653	2232	2073	1263	1528	1555	1814	1759	1938	1924	1907	2089	1101	1034	959	1608	1549	1618	305	275	428	236	282	172	186	143	362	238
Migut.B01270.v2.0	38	54	69	26	16	38	24	50	32	30	47	72	83	54	35	40	62	39	27	62	87	144	84	76	52	35	45	93	46	64	159	76	104	174	93	83	45	57	76	91	93	72	85	74	56	31	55	50	48	34	22	38	31	21	24	22	17	13	24	21	42	25	43	27	17	49	22	9	19	22	77	73	110	36	50	10	16	19	63	44
Migut.B01271.v2.0	108	148	137	76	109	107	101	183	126	101	182	128	145	137	154	72	63	94	128	111	75	143	100	137	46	66	103	88	112	101	51	92	129	167	112	66	39	62	124	58	102	78	87	75	112	33	58	57	45	55	209	189	100	161	138	133	125	110	168	132	179	251	128	161	99	66	65	187	151	124	35	15	47	16	27	3	11	12	39	25
Migut.B01272.v2.0	89	162	141	123	195	183	145	204	152	101	191	130	124	181	188	94	68	111	106	105	74	139	88	109	41	72	124	82	138	80	43	53	121	96	89	65	27	72	148	47	89	77	81	102	94	27	112	92	59	83	281	158	66	231	319	247	141	201	143	299	131	293	321	265	309	119	208	340	176	272	37	34	71	44	54	15	31	24	66	39
Migut.B01273.v2.0	147	41	56	45	91	92	57	146	59	131	129	86	99	126	108	56	71	77	99	105	149	47	68	123	86	94	50	45	101	171	92	158	112	56	133	207	86	79	58	173	27	41	43	70	54	33	32	40	41	28	78	64	49	101	69	55	75	70	123	64	80	82	168	110	78	44	61	81	75	109	15	18	36	14	15	2	8	14	19	13
Migut.B01274.v2.0	2	0	0	2	1	0	1	2	0	1	2	1	1	0	0	0	0	1	1	2	1	0	1	0	0	0	0	0	0	0	2	4	1	0	0	0	0	0	0	0	0	0	1	0	2	0	1	3	1	0	2	4	0	1	2	0	0	1	0	2	0	2	3	2	0	0	0	1	0	5	0	0	0	0	0	0	0	0	0	0
Migut.B01275.v2.0	23	5	0	2	14	1	2	7	2	17	20	24	14	25	19	2	8	2	20	4	23	3	5	16	8	10	3	1	15	10	8	26	14	3	19	24	9	19	2	13	0	5	21	10	7	9	0	8	8	3	20	20	6	11	28	12	0	9	0	14	0	35	6	9	15	5	5	14	0	20	1	1	3	3	4	0	1	5	3	3
Migut.B01276.v2.0	11	37	25	7	17	15	22	33	20	20	12	11	31	18	28	16	14	15	14	21	13	28	32	22	13	11	27	30	16	14	16	20	29	35	23	20	6	17	38	18	63	61	45	32	48	22	50	43	66	44	21	24	23	19	22	9	8	13	17	14	21	33	30	21	25	13	23	26	17	30	56	37	96	18	33	4	16	32	62	41
Migut.B01277.v2.0	163	144	202	93	174	118	88	132	125	103	188	149	187	199	180	91	107	128	93	197	195	179	222	243	147	115	132	171	139	224	240	230	188	185	190	257	98	130	124	178	267	328	405	359	323	164	274	315	248	231	62	61	40	61	100	57	16	45	13	48	24	94	65	52	54	49	45	79	13	66	138	113	161	92	89	81	54	45	134	74
Migut.B01278.v2.0	0	2	0	0	0	1	0	0	0	0	1	1	4	0	1	0	0	0	0	1	1	0	0	0	0	0	1	1	0	0	1	0	1	0	0	0	0	0	1	0	53	81	93	185	196	377	82	108	35	316	0	1	2	0	1	0	1	1	0	0	0	1	0	0	0	0	0	1	0	0	186	284	199	192	207	73	204	232	375	325
Migut.B01279.v2.0	0	0	0	0	0	0	0	0	0	0	0	0	0	0	0	0	0	0	0	0	0	0	0	0	0	0	0	0	0	0	0	0	0	0	0	0	0	0	0	0	0	0	0	0	0	0	0	0	0	0	0	0	0	0	0	0	0	0	0	0	0	0	0	0	0	0	0	0	0	0	0	0	0	0	1	0	0	0	0	0
Migut.B01280.v2.0	176	109	57	71	158	42	47	49	75	126	138	95	122	106	119	66	91	53	94	130	180	74	103	167	112	69	55	74	105	292	205	219	143	97	145	346	170	96	65	274	406	374	458	483	402	385	226	460	393	415	73	55	115	165	76	51	108	118	160	61	199	156	182	177	70	141	105	80	134	103	383	341	696	400	469	179	280	289	429	386
Migut.B01281.v2.0	389	249	369	141	157	76	65	121	130	148	411	331	697	202	302	283	412	271	133	477	1479	957	1021	842	619	351	251	673	381	766	2496	999	1099	1484	885	1448	437	404	465	1467	490	309	485	274	296	266	203	287	413	181	60	140	271	106	29	55	59	49	141	47	203	70	69	77	22	337	136	55	87	66	256	209	430	38	102	31	67	79	273	152
Migut.B01282.v2.0	73	72	63	53	61	44	36	71	58	46	110	73	106	59	65	41	55	63	43	82	88	113	99	95	73	52	55	71	61	99	138	104	82	110	96	135	65	61	69	137	173	109	152	152	105	81	92	116	118	108	81	83	64	53	29	37	32	41	45	32	87	92	121	88	88	53	79	45	45	57	160	152	235	108	125	68	86	79	139	95
Migut.B01283.v2.0	203	71	77	43	192	63	32	53	46	96	135	115	145	137	124	74	98	56	84	164	248	76	163	166	157	93	69	90	124	231	337	304	138	99	168	229	123	98	63	186	102	240	258	348	224	204	84	236	214	209	164	174	100	133	132	92	67	74	74	90	89	182	120	88	102	134	101	135	73	111	154	139	338	128	139	40	82	169	161	195
Migut.B01284.v2.0	14	25	36	32	24	40	35	47	43	30	46	10	20	27	32	28	27	32	26	46	22	29	31	28	17	24	38	51	44	37	25	22	32	50	38	29	20	21	49	24	35	44	53	65	48	26	53	65	69	60	12	4	5	19	10	7	36	12	32	5	24	9	28	23	10	20	18	13	43	8	20	11	53	16	23	6	5	4	56	19
Migut.B01285.v2.0	0	0	0	0	0	0	0	0	0	0	0	0	0	0	0	0	0	0	0	0	0	0	0	0	0	0	0	0	0	0	0	0	0	0	0	0	0	0	1	0	0	0	0	0	0	0	0	0	0	0	0	0	0	0	0	0	0	0	0	0	0	0	0	0	0	0	0	0	1	0	0	0	0	0	0	0	1	0	0	0
Migut.B01286.v2.0	249	859	410	260	351	355	386	680	498	298	949	735	723	446	465	294	166	440	338	380	198	853	261	453	88	277	361	451	514	178	153	223	865	518	422	194	124	237	653	154	238	227	140	171	134	70	139	127	98	98	486	404	276	362	366	276	202	284	298	328	353	735	399	456	390	178	261	523	320	417	90	85	190	50	72	20	37	43	58	73
Migut.B01287.v2.0	85	102	77	40	56	64	38	88	63	62	142	92	120	66	82	55	70	66	61	100	119	123	95	103	75	56	68	103	89	106	142	153	119	133	130	116	57	80	85	117	210	245	230	231	211	171	126	186	169	151	127	123	93	79	98	81	44	47	39	70	73	122	85	93	56	75	64	93	54	107	172	142	302	122	147	36	64	89	168	102
Migut.B01288.v2.0	0	0	0	0	0	0	0	0	0	0	0	0	0	0	0	0	0	0	0	0	0	0	0	0	0	0	0	0	0	0	0	0	0	0	0	0	0	0	0	0	0	0	0	0	0	0	0	0	0	0	0	0	0	0	0	0	0	0	0	0	0	0	0	0	0	0	0	0	0	0	0	0	0	0	0	0	0	0	0	0
Migut.B01289.v2.0	1	2	0	0	0	1	3	2	2	4	1	0	1	1	1	0	1	1	3	6	1	1	1	1	0	0	0	0	2	3	0	6	2	4	5	0	1	2	3	1	15	17	12	11	9	26	9	12	2	11	9	6	6	6	10	5	1	16	5	9	9	10	6	2	7	5	6	5	1	6	33	28	41	22	32	2	16	21	46	24
Migut.B01290.v2.0	232	362	370	191	276	283	226	449	275	221	376	209	354	277	285	222	233	253	198	305	257	366	310	375	224	225	305	271	307	342	261	306	370	389	315	313	175	204	293	286	245	232	204	225	250	200	192	205	201	161	145	108	129	155	128	112	86	117	116	143	128	211	187	167	136	83	90	149	119	166	131	155	198	127	107	72	95	113	146	150
Migut.B01291.v2.0	9	27	36	23	23	14	11	46	15	18	27	17	18	8	16	14	15	15	5	19	14	43	22	16	7	18	16	24	18	29	13	14	18	89	29	40	13	18	32	22	1	0	4	1	0	0	0	0	0	0	0	2	2	5	0	0	2	4	5	2	0	1	1	2	1	7	0	4	0	5	0	2	1	0	0	0	0	0	0	2
Migut.B01292.v2.0	29	20	18	4	9	22	10	31	23	20	45	35	55	31	26	14	12	18	23	28	40	31	19	22	17	17	14	14	22	13	21	25	39	17	18	11	17	15	16	13	54	83	44	47	30	30	22	33	29	24	18	10	7	12	12	13	19	16	12	15	17	19	18	12	8	13	14	17	18	14	28	50	59	27	19	14	24	7	45	14
Migut.B01293.v2.0	178	362	256	118	207	143	202	182	150	157	395	238	422	179	230	248	313	207	149	388	323	603	312	289	329	231	373	485	327	381	603	452	585	587	401	507	407	295	346	499	315	612	181	275	274	172	310	236	395	193	110	138	76	51	89	98	0	50	1	83	1	146	58	35	97	84	54	112	0	105	118	119	241	76	63	3	66	112	115	114
Migut.B01294.v2.0	41	34	55	30	71	31	32	56	29	31	78	45	63	49	84	34	48	38	33	40	83	66	84	90	56	39	44	69	46	79	60	61	95	115	86	121	43	39	68	87	161	225	273	313	273	183	171	186	236	225	33	48	21	39	73	30	22	27	22	31	49	74	78	68	52	59	46	63	36	70	127	125	265	151	135	62	104	110	151	152
Migut.B01295.v2.0	0	3	2	0	0	1	1	2	1	0	3	2	2	1	0	0	0	1	3	4	4	3	4	2	1	2	4	3	2	0	3	3	4	10	9	3	2	1	1	4	2	8	5	5	2	1	1	4	6	2	0	1	1	1	4	3	0	1	0	1	5	4	2	0	4	3	2	18	0	14	5	12	11	4	6	2	4	2	6	5
Migut.B01296.v2.0	0	0	0	0	0	0	0	0	0	0	0	0	0	0	0	0	0	0	0	0	0	0	0	0	0	0	0	0	0	0	0	0	0	0	0	0	0	0	0	0	0	0	0	0	0	0	0	0	0	0	0	0	0	0	0	0	0	0	0	0	0	0	2	0	0	0	0	0	0	0	0	1	0	0	0	0	0	0	0	0
Migut.B01297.v2.0	4	9	2	2	5	3	4	4	4	4	5	5	3	3	1	0	2	3	0	0	7	10	3	4	1	0	1	9	3	6	9	9	15	5	5	5	2	0	3	3	14	7	7	6	4	3	0	3	4	1	7	7	13	2	7	1	3	4	1	2	4	7	9	6	1	2	2	4	2	2	28	23	23	5	9	10	18	7	5	8
Migut.B01298.v2.0	2	7	9	3	5	1	1	0	3	3	8	3	2	6	9	2	2	0	7	3	3	1	5	4	6	7	1	2	9	11	4	13	6	3	9	4	5	7	1	6	5	15	8	26	6	15	1	17	13	7	0	0	0	0	0	0	0	0	0	0	0	0	0	0	0	0	1	0	0	0	1	1	1	0	0	2	0	1	1	0
Migut.B01299.v2.0	180	183	202	111	219	81	87	147	117	113	235	166	245	171	181	139	197	143	96	239	275	247	327	330	217	120	174	264	165	299	448	339	295	400	312	384	161	130	205	327	320	346	323	268	310	200	209	253	275	251	143	154	171	197	130	132	65	115	112	98	138	217	177	146	139	153	137	150	105	143	217	185	389	172	179	77	108	155	219	193
Migut.B01300.v2.0	0	0	0	0	0	0	0	0	0	0	0	0	0	0	0	0	0	0	0	0	0	0	0	0	0	0	0	0	0	0	0	0	0	0	0	0	0	0	0	0	0	0	0	0	0	0	0	0	0	0	0	0	0	0	0	0	1	1	0	0	0	0	0	0	0	0	0	0	0	0	0	0	0	0	0	0	1	1	2	0
Migut.B01301.v2.0	0	0	0	0	0	0	0	0	0	0	0	0	0	0	0	0	0	0	0	0	0	0	0	0	0	0	0	0	0	0	0	0	0	0	0	0	0	0	0	0	0	0	0	0	0	0	0	0	0	0	0	1	0	0	0	0	0	0	0	0	0	0	0	0	0	0	0	0	0	0	1	0	0	0	0	0	0	0	0	0
Migut.B01302.v2.0	0	0	9	0	15	0	1	1	0	2	7	3	9	6	6	2	7	1	2	4	8	0	9	4	9	6	0	1	7	13	7	6	6	1	8	7	10	2	0	11	3	7	23	21	14	13	3	9	13	15	4	5	1	8	7	8	0	4	7	12	5	10	8	3	6	7	3	7	8	11	16	26	17	13	19	8	7	18	24	33
Migut.B01303.v2.0	1	0	0	0	0	0	1	0	0	0	0	1	0	0	1	1	0	0	1	0	0	0	3	0	1	0	1	2	0	2	6	2	0	1	0	3	1	0	0	0	3	1	0	1	0	0	0	0	0	0	0	0	2	1	0	0	0	1	0	0	0	0	0	0	0	0	0	0	0	0	3	3	8	2	1	0	1	2	2	1
Migut.B01304.v2.0	5	2	2	3	5	3	1	3	1	5	13	7	7	2	2	1	2	2	3	5	11	1	0	3	1	1	1	2	3	6	11	10	6	3	4	5	7	1	0	3	2	8	6	6	2	5	0	0	2	2	1	2	1	2	2	1	2	3	1	0	3	8	3	6	6	2	2	3	1	3	2	6	4	0	4	1	4	0	5	2
Migut.B01305.v2.0	122	147	205	136	155	112	132	115	133	102	143	73	134	129	168	109	145	132	62	148	164	188	258	249	132	120	190	221	148	211	160	147	147	293	238	300	110	131	170	189	162	126	258	164	200	97	163	176	129	125	55	56	48	70	78	45	24	42	50	49	36	60	62	56	53	41	40	54	23	41	31	25	72	34	46	21	26	29	45	35
Migut.B01306.v2.0	5	8	9	5	6	3	4	7	5	7	9	6	5	10	11	4	12	5	2	6	9	5	12	15	8	8	11	12	7	8	17	20	5	14	6	13	8	4	12	12	2	6	5	10	6	6	2	5	10	6	5	5	5	9	10	5	3	6	4	6	3	9	13	1	3	4	7	2	2	9	7	6	6	4	2	9	9	2	10	7
Migut.B01307.v2.0	0	1	0	0	0	0	0	0	0	0	0	0	0	0	0	0	0	1	1	1	0	11	0	0	0	8	2	12	0	1	0	2	5	2	0	6	0	4	1	11	1	6	2	0	1	0	3	3	0	1	3	4	1	2	0	8	0	5	0	9	2	36	9	13	16	23	8	31	1	27	6	1	13	4	1	0	7	4	6	4
Migut.B01308.v2.0	230	111	158	104	333	25	32	60	55	173	126	150	117	93	105	73	137	25	78	100	249	36	156	213	143	129	39	76	125	317	222	210	123	137	116	217	153	91	50	408	4	22	21	41	28	57	4	3	24	26	12	24	34	14	6	17	23	18	18	13	6	27	12	27	4	24	14	8	4	2	3	8	18	8	3	1	7	5	7	3
Migut.B01309.v2.0	0	0	0	0	0	0	0	0	0	0	0	0	0	0	0	0	0	0	0	0	0	0	0	0	0	0	0	0	0	0	0	0	0	0	0	0	0	0	0	0	0	0	0	0	0	0	0	0	0	0	0	0	0	0	0	0	0	0	0	0	0	0	0	0	0	0	0	0	0	0	0	0	0	0	0	0	0	0	0	0
Migut.B01310.v2.0	0	0	0	0	0	0	0	0	0	0	0	0	0	0	0	0	0	0	0	0	0	0	0	0	0	0	0	0	0	0	0	0	0	0	0	0	0	0	0	0	0	0	0	0	0	0	0	0	0	0	0	0	0	0	0	0	0	0	0	0	1	0	0	0	0	0	0	0	0	0	0	0	1	0	0	0	0	0	1	1
Migut.B01311.v2.0	54	71	36	14	47	28	14	56	38	16	56	66	62	24	30	38	29	26	32	47	89	97	53	71	61	41	58	76	54	73	139	127	119	88	69	111	72	45	49	83	76	97	69	80	68	101	56	78	57	93	20	27	27	21	19	17	11	16	10	16	36	38	37	35	20	27	23	38	18	33	71	86	126	32	64	19	37	88	67	71
Migut.B01312.v2.0	0	0	0	0	0	0	0	0	0	0	0	0	0	0	0	0	0	0	0	0	0	0	0	0	0	0	0	0	0	0	0	0	0	0	0	0	0	0	0	0	0	0	0	0	0	0	0	0	0	0	0	0	0	0	0	0	0	0	0	0	0	0	0	0	0	0	0	0	0	0	0	0	0	0	0	0	0	0	0	0
Migut.B01313.v2.0	0	0	0	0	0	0	0	0	0	0	0	0	0	0	0	0	0	0	0	0	0	0	0	0	0	0	0	0	0	0	0	0	0	0	0	0	0	0	0	0	0	0	0	0	0	0	0	0	0	0	0	0	0	0	0	0	0	0	0	0	0	0	0	0	0	2	0	0	0	0	0	0	0	0	0	0	0	0	0	0
Migut.B01314.v2.0	0	0	0	0	0	0	0	0	0	0	0	0	0	0	0	0	0	0	0	0	0	0	0	0	0	0	0	0	0	0	0	0	0	0	0	0	0	0	0	0	0	0	0	0	0	0	0	0	0	0	0	0	0	0	0	0	0	0	0	0	0	0	0	0	0	2	1	0	0	0	0	0	0	0	0	0	0	0	0	0
Migut.B01315.v2.0	1	4	3	3	4	2	2	1	2	4	1	2	1	1	1	0	0	1	3	2	3	0	1	0	0	1	0	2	2	0	3	2	0	0	1	3	0	1	0	4	16	11	19	16	7	16	7	15	19	22	4	3	2	4	2	5	1	1	2	0	7	10	10	5	2	7	9	8	6	10	15	15	10	15	17	8	9	17	12	21
Migut.B01316.v2.0	96	113	125	74	129	55	69	56	89	62	157	119	159	63	113	54	74	62	46	110	153	141	132	161	111	82	67	111	108	185	208	171	142	177	174	193	77	99	119	158	184	159	135	130	130	115	108	107	127	144	123	98	89	96	94	61	43	49	82	65	100	130	83	94	49	75	42	70	48	90	102	86	179	59	70	40	39	44	75	73
Migut.B01317.v2.0	59	86	54	37	56	63	54	142	79	54	123	74	96	77	71	57	51	62	68	87	81	98	46	53	36	56	56	86	82	75	64	72	69	97	69	66	45	46	86	45	50	37	48	19	27	16	34	29	38	29	21	16	7	21	25	8	29	17	38	15	47	38	34	24	18	28	19	28	43	31	25	13	15	12	13	6	11	11	26	18
Migut.B01318.v2.0	0	0	0	0	0	0	0	0	0	0	0	2	0	0	0	0	0	0	0	0	1	0	0	0	0	0	0	0	1	0	0	0	0	0	0	2	0	1	0	0	1	0	0	0	0	0	0	0	0	3	0	0	0	0	0	0	0	0	0	0	0	0	0	0	0	0	0	0	0	0	0	0	0	0	0	0	0	0	0	0
Migut.B01319.v2.0	1086	858	915	326	1169	744	634	952	826	699	1317	1012	961	1336	1464	645	553	745	904	961	914	743	619	956	538	624	642	627	1018	902	551	980	888	579	785	771	556	594	815	619	270	420	413	591	401	316	328	359	383	452	718	502	278	642	879	449	534	540	575	710	431	693	470	852	232	429	243	717	717	644	69	54	250	59	79	8	38	28	183	104
Migut.B01320.v2.0	61	66	78	52	75	19	38	27	42	36	131	60	100	68	81	35	34	38	49	50	96	72	81	106	55	77	65	45	52	122	83	116	128	72	112	112	69	47	80	63	368	301	378	209	210	161	248	184	293	174	37	59	63	61	45	33	92	34	29	24	90	120	443	74	73	38	43	65	63	91	246	211	549	206	343	122	97	158	250	219
Migut.B01321.v2.0	48	32	14	16	11	10	4	3	4	8	42	31	30	15	9	3	2	10	6	10	33	26	16	15	2	7	6	3	11	11	50	31	40	10	14	15	12	7	8	6	1874	1112	2329	2420	1912	3142	596	1883	612	2328	38	39	38	6	6	5	6	4	16	6	33	30	9	14	4	2	2	1	7	3	6341	9666	7567	3949	4144	4266	4520	6506	4693	6651
Migut.B01322.v2.0	0	2	1	0	0	0	1	0	0	0	2	2	1	1	0	2	0	0	0	3	5	1	0	4	0	1	1	0	0	1	1	2	0	1	5	0	0	1	2	0	1	1	2	4	3	1	1	0	0	4	21	12	9	11	12	11	0	6	2	18	1	15	8	21	11	5	8	12	0	20	13	2	5	10	17	1	4	5	10	16
Migut.B01323.v2.0	3	6	1	4	2	5	0	1	1	1	1	3	3	0	7	0	1	2	2	7	3	5	3	0	5	3	4	6	3	8	10	7	4	3	2	3	4	5	3	5	26	16	11	18	13	17	8	18	12	12	1	0	2	0	7	3	0	2	0	0	0	4	4	3	1	5	4	1	0	4	4	8	19	1	4	1	1	10	8	8
Migut.B01324.v2.0	220	251	234	158	195	145	111	204	181	210	268	203	272	165	224	144	170	157	134	253	228	251	235	229	193	155	220	286	202	304	377	273	312	306	218	332	138	180	213	359	775	462	590	576	584	514	390	529	565	582	185	253	212	180	158	105	147	142	120	113	303	370	254	186	165	167	137	194	175	228	631	607	1049	416	483	252	328	410	638	561
Migut.B01325.v2.0	118	129	106	63	115	73	93	114	103	100	167	145	308	102	156	67	68	89	122	115	125	92	53	68	54	42	71	92	85	107	102	104	141	91	72	67	63	120	86	63	450	460	454	577	449	468	345	454	477	526	146	118	110	74	82	66	78	54	59	89	139	182	599	114	175	66	133	135	112	128	343	320	641	248	350	216	206	278	446	336
Migut.B01326.v2.0	49	49	65	18	57	33	21	48	33	37	70	42	60	47	46	32	42	35	28	63	42	63	71	66	56	41	51	56	43	72	71	70	77	83	47	85	34	37	45	65	102	91	95	115	94	65	89	90	102	82	70	75	70	90	88	44	53	41	64	52	65	124	70	78	43	51	37	76	41	78	118	105	211	82	72	41	43	61	129	92
Migut.B01327.v2.0	0	0	0	0	0	0	0	0	1	0	0	0	0	0	0	1	0	0	2	1	0	0	0	0	0	0	0	0	0	0	2	1	1	0	0	0	0	0	0	2	1	1	3	3	3	3	0	2	0	1	0	0	1	1	0	0	0	0	3	1	0	0	2	0	0	0	0	0	1	0	3	1	3	1	0	1	1	1	9	2
Migut.B01328.v2.0	0	0	0	0	0	0	0	0	0	0	0	0	0	0	0	0	0	0	0	0	0	0	0	0	0	0	0	0	0	0	0	0	0	0	0	0	0	0	0	0	0	0	0	0	0	0	0	0	0	0	0	0	0	0	0	0	0	0	0	0	0	0	0	0	0	0	0	0	0	0	0	0	1	0	0	0	0	0	0	0
Migut.B01329.v2.0	0	0	0	1	0	0	1	4	1	0	0	0	3	1	0	0	0	2	0	0	1	2	1	0	0	0	2	1	0	0	0	0	1	2	0	2	0	0	1	0	2	3	1	2	3	6	2	3	3	2	0	0	0	1	0	0	0	0	0	0	1	0	0	0	0	0	0	1	0	0	2	2	7	2	3	0	1	0	3	0
Migut.B01330.v2.0	1687	1583	2791	1178	2939	1257	995	1319	1188	1402	1819	1085	1849	1559	2234	1423	2095	1288	905	2674	2206	1969	3013	3519	2839	1745	2246	3002	2391	3795	3289	2974	2259	2912	2734	3690	2229	1614	2159	4112	1236	1592	1967	1689	2225	1390	1324	1368	2419	1472	826	1002	1117	1547	1500	924	733	1085	1169	1082	829	1131	1404	1060	968	1027	855	957	633	1053	623	584	1281	724	663	306	506	575	906	750
Migut.B01331.v2.0	14	8	18	9	8	4	7	5	8	16	16	13	25	8	18	11	24	11	10	16	36	21	34	39	41	14	11	46	19	38	72	34	40	43	31	46	21	13	32	67	16	22	20	13	28	21	20	9	30	16	4	9	12	9	11	5	4	5	2	1	10	4	11	11	8	26	18	14	4	11	20	13	30	5	22	4	5	9	21	17
Migut.B01332.v2.0	459	346	414	218	436	230	211	222	270	393	537	471	495	462	437	273	316	266	396	639	509	343	424	583	311	337	252	486	387	821	506	568	623	356	466	437	388	347	277	601	1541	1651	1554	2770	2296	2630	1775	1494	1980	1879	267	305	236	271	221	177	225	226	231	186	328	420	274	281	173	271	156	258	177	417	2194	2187	2742	2600	1815	1022	1559	1765	2415	2156
Migut.B01333.v2.0	66	79	87	73	95	53	67	74	76	68	78	59	75	51	71	48	43	57	59	67	56	76	57	67	41	38	41	51	67	61	70	55	73	81	72	64	33	30	65	66	56	34	25	15	31	9	28	42	44	37	77	73	39	86	97	58	31	36	55	64	20	50	53	36	39	9	27	48	11	41	21	25	55	22	23	3	16	33	23	30
Migut.B01334.v2.0	12	11	15	3	27	5	2	12	3	8	19	11	14	22	11	3	5	11	1	16	18	11	12	24	15	4	4	13	9	17	27	27	19	10	25	26	7	3	19	14	16	35	23	74	30	13	13	17	27	16	17	19	12	14	22	6	13	1	14	5	16	12	81	10	32	2	16	11	18	10	19	18	34	15	14	9	10	12	30	17
Migut.B01335.v2.0	0	0	0	0	0	0	0	0	0	0	0	0	0	0	0	0	0	0	0	0	0	0	0	0	0	0	0	0	0	0	0	0	0	0	0	0	0	0	0	0	0	0	0	0	0	0	0	0	0	0	0	0	0	0	0	0	0	0	0	0	0	0	0	0	0	0	0	0	0	0	0	0	0	0	0	0	0	0	0	0
Migut.B01336.v2.0	0	0	0	0	0	0	0	0	0	0	0	0	0	0	0	0	0	0	0	0	0	0	0	0	0	0	0	0	0	0	0	0	0	0	0	0	0	0	0	0	0	0	0	0	0	0	0	0	0	0	0	0	0	0	0	0	0	0	0	0	0	0	0	0	0	0	0	0	0	0	0	1	2	0	0	0	0	0	0	0
Migut.B01337.v2.0	955	989	1373	833	1510	1020	846	1267	963	891	1066	631	980	925	1422	835	1041	883	641	1354	1026	1092	1232	1400	1010	1005	1073	1270	1527	1700	969	1002	1066	1200	1159	1243	775	734	1408	1281	311	311	268	270	282	194	254	227	340	256	976	1046	877	1487	1851	776	977	1074	1486	1359	947	1121	1270	1591	567	705	558	1093	972	1160	106	96	240	70	113	44	44	53	147	115
Migut.B01338.v2.0	0	0	0	0	0	1	0	0	0	0	0	0	0	0	0	0	0	0	0	0	0	1	0	1	0	0	0	0	0	0	1	0	0	0	0	0	0	0	0	0	7	7	11	7	7	5	6	5	2	6	0	0	0	0	0	0	0	0	0	0	0	0	0	0	0	1	0	0	0	0	3	4	14	3	3	2	2	6	3	5
Migut.B01339.v2.0	36	28	26	7	32	10	10	32	13	14	27	16	36	14	14	16	23	15	8	32	36	44	37	29	36	12	25	38	37	46	66	43	36	51	37	32	20	22	18	49	42	23	29	29	27	21	15	20	32	19	21	33	34	36	22	34	46	32	73	33	42	25	65	13	19	52	28	19	28	21	48	49	91	26	42	19	38	13	51	33
Migut.B01340.v2.0	0	0	3	0	1	1	0	1	0	0	1	0	0	0	0	0	0	0	1	0	1	0	0	2	1	0	0	0	1	1	0	0	0	0	0	0	0	0	0	1	0	1	0	1	1	0	1	0	3	1	0	4	6	7	5	3	9	5	6	2	22	7	13	5	6	5	2	5	8	1	6	4	5	4	2	0	3	6	4	4
Migut.B01341.v2.0	132	142	141	62	143	58	62	105	62	90	163	96	123	98	127	91	88	72	51	120	146	160	148	161	110	64	114	131	128	163	197	164	167	211	134	216	82	71	124	179	181	236	221	150	175	124	132	145	188	132	92	68	68	121	94	49	46	41	57	68	68	141	135	92	87	67	67	79	37	81	147	147	304	92	100	66	59	89	121	122
Migut.B01342.v2.0	235	233	280	129	183	168	155	227	180	156	292	185	354	250	274	191	202	170	141	323	317	307	315	352	319	175	294	336	272	326	449	337	295	441	285	431	236	162	276	330	199	305	298	262	262	177	191	242	236	145	128	137	101	112	113	123	66	79	78	107	109	150	134	116	143	82	104	92	65	112	94	93	202	90	90	43	88	82	89	77
Migut.B01343.v2.0	45	60	79	35	58	32	34	32	40	44	81	68	82	98	67	36	36	42	53	62	74	77	77	102	49	43	58	48	54	67	72	79	79	84	61	103	42	37	45	67	103	151	164	114	100	42	87	118	65	43	18	20	27	52	37	20	40	35	34	30	45	16	59	41	18	34	19	27	33	35	33	30	105	27	30	13	12	7	47	30
Migut.B01344.v2.0	0	0	0	0	0	0	0	0	1	0	2	0	0	0	0	0	0	0	0	0	0	0	0	0	0	0	1	0	0	0	0	0	1	0	1	0	0	0	1	0	0	1	0	0	0	0	0	0	0	0	1	0	1	1	0	1	0	0	0	1	0	0	1	0	2	0	0	0	0	1	1	0	2	4	1	0	0	0	0	1
Migut.B01345.v2.0	0	0	0	0	0	1	2	0	2	0	0	0	0	1	0	0	0	0	0	1	0	1	3	0	0	0	0	0	0	1	0	1	2	0	0	0	0	0	0	0	1	0	1	0	0	0	0	0	0	0	3	6	1	4	8	3	2	1	0	1	0	4	46	3	19	1	10	5	1	7	3	2	4	1	0	0	0	4	0	1
Migut.B01346.v2.0	108	100	138	89	107	67	57	111	59	84	167	86	149	137	123	85	99	87	66	136	109	272	179	120	145	79	189	163	151	150	125	188	157	242	162	169	114	93	100	144	80	86	86	66	85	58	75	70	68	39	83	91	65	124	106	56	58	82	43	102	31	186	101	140	97	53	71	88	48	134	48	36	69	33	33	2	22	50	37	48
Migut.B01347.v2.0	6	4	4	0	1	1	3	3	6	5	1	1	3	1	2	2	3	1	0	3	4	2	0	1	8	2	5	13	5	3	10	9	10	11	6	12	13	6	0	11	21	25	40	68	56	64	23	21	64	137	1	1	1	2	4	2	0	2	1	0	1	3	5	1	1	1	0	2	3	1	31	46	89	49	19	13	46	30	42	41
Migut.B01348.v2.0	87	93	82	46	113	49	43	46	62	67	86	90	86	69	80	42	60	39	37	77	72	107	54	100	70	48	57	79	85	125	117	99	89	97	67	103	41	46	94	92	206	230	213	214	192	178	141	194	190	214	95	72	59	54	70	36	46	39	41	30	84	85	56	66	63	46	40	64	48	58	154	132	294	112	135	54	64	111	136	116
Migut.B01349.v2.0	0	0	0	0	0	0	0	0	0	0	0	0	0	0	0	0	0	0	0	0	0	0	0	0	0	0	0	0	0	0	0	0	0	0	0	0	0	0	0	0	0	0	0	0	0	0	0	0	0	0	0	0	0	0	0	0	0	0	0	0	0	0	0	0	0	0	0	0	0	0	0	0	0	0	0	0	0	0	0	0
Migut.B01350.v2.0	8	3	3	1	6	3	3	1	4	4	7	6	7	6	4	1	5	1	0	6	9	0	2	8	2	7	3	9	8	6	6	6	6	8	9	12	3	5	3	10	0	0	3	2	3	1	1	0	0	3	4	1	3	3	1	0	1	2	1	1	0	0	1	2	2	1	1	2	0	0	0	0	0	0	0	1	0	0	0	0
Migut.B01351.v2.0	29	40	26	16	10	11	5	22	7	23	21	15	29	9	14	5	16	5	8	21	33	23	15	28	6	12	7	8	10	7	29	26	19	26	25	14	8	10	13	23	1	0	2	1	1	4	2	2	0	0	4	7	8	5	1	4	2	5	5	3	2	8	10	4	1	6	3	0	1	0	0	1	0	0	0	1	0	0	0	0
Migut.B01352.v2.0	0	0	0	0	0	0	0	0	0	0	0	0	0	0	0	0	0	0	0	0	0	0	0	0	0	0	0	0	0	0	0	0	0	0	0	0	0	0	0	0	0	0	0	0	0	0	0	0	0	0	0	0	0	0	0	0	0	0	0	0	0	0	0	0	0	0	0	0	0	0	7	1	1	0	4	0	2	5	0	3
Migut.B01353.v2.0	0	0	0	0	0	0	0	0	0	0	0	0	0	0	0	0	0	0	0	0	0	0	0	0	0	0	0	0	0	0	0	0	0	0	0	0	0	0	0	0	0	0	0	0	0	0	0	0	0	0	0	0	0	0	0	0	0	0	0	0	0	0	0	0	0	0	0	0	0	0	0	0	0	0	0	0	0	0	0	0
Migut.B01354.v2.0	0	0	0	0	0	0	0	0	1	0	0	0	0	1	0	0	0	0	0	0	0	1	0	0	0	0	1	0	0	0	0	0	1	0	0	0	0	0	0	0	0	0	0	0	0	0	0	0	2	1	0	0	0	0	0	0	0	0	0	0	0	0	0	0	0	0	0	0	0	0	0	0	0	0	0	0	0	0	0	0
Migut.B01355.v2.0	0	0	0	0	0	0	0	0	0	0	0	0	0	0	0	0	0	0	0	0	0	0	0	0	1	0	0	0	0	0	0	0	0	0	0	0	0	0	0	0	0	0	0	0	0	0	0	0	0	0	0	0	0	0	0	0	0	0	0	0	0	0	0	0	0	0	0	0	0	0	0	0	0	0	0	0	0	0	0	0
Migut.B01356.v2.0	0	0	0	0	0	0	0	0	0	0	0	0	0	0	0	0	0	0	0	0	0	0	0	0	0	0	0	0	1	0	0	0	1	0	0	0	0	0	0	0	0	0	0	0	0	0	0	0	0	0	0	0	0	0	0	0	0	0	0	0	0	0	0	0	0	0	0	0	0	0	0	0	0	0	0	0	0	0	0	0
Migut.B01357.v2.0	0	0	1	0	3	0	0	0	0	0	0	0	1	0	1	1	0	0	0	0	0	0	0	0	1	0	0	1	1	0	0	2	0	0	1	0	0	0	0	0	0	0	0	0	0	0	0	0	0	0	0	0	0	0	0	0	0	0	0	0	0	0	6	0	0	0	0	0	0	0	0	0	0	0	0	0	0	0	1	0
Migut.B01358.v2.0	9	16	15	8	13	24	13	12	17	8	19	9	15	20	20	9	8	12	11	11	17	16	20	27	16	11	13	13	22	16	12	19	9	24	25	24	19	12	34	24	19	33	40	49	31	25	27	28	28	25	25	10	9	27	19	17	19	13	7	29	13	23	33	23	15	18	21	25	12	16	20	13	53	20	34	6	14	13	26	28
Migut.B01359.v2.0	107	62	115	41	98	39	16	72	32	65	71	31	96	73	72	54	95	48	43	94	94	108	131	105	113	57	112	113	85	128	128	133	94	176	107	162	63	69	69	170	88	77	81	63	65	34	36	50	119	48	61	60	49	35	46	43	12	30	26	50	40	43	50	46	37	32	45	37	9	56	34	40	72	36	34	12	27	34	32	35
Migut.B01360.v2.0	1	0	1	0	0	0	0	0	0	0	2	0	0	0	0	1	0	0	0	0	0	0	1	0	1	0	0	0	0	1	0	0	0	0	0	1	1	0	0	0	0	1	0	0	0	0	0	0	0	0	0	0	0	0	0	0	0	0	0	0	0	0	0	0	0	0	0	0	0	0	0	0	0	0	0	0	0	0	0	0
Migut.B01361.v2.0	5	4	7	1	2	1	4	7	3	4	5	4	9	3	8	4	6	5	6	11	10	6	13	3	6	3	5	10	6	8	11	7	10	15	8	16	6	7	3	18	0	5	3	3	1	3	2	0	3	5	7	8	3	1	6	2	2	3	1	1	1	3	1	2	3	3	2	2	4	2	1	0	2	0	0	1	0	0	2	0
Migut.B01362.v2.0	22	29	33	23	35	9	12	18	20	22	52	26	35	22	42	15	26	20	11	38	40	32	50	42	34	21	30	44	28	64	86	55	46	71	37	100	15	26	45	67	32	31	34	24	29	21	28	22	36	33	35	43	47	52	36	40	13	32	31	22	30	57	41	40	38	34	34	43	20	43	62	78	119	56	69	41	52	40	61	60
Migut.B01363.v2.0	23	40	13	10	13	13	11	13	19	15	68	58	40	43	54	20	11	22	30	23	29	18	36	33	14	14	21	36	40	69	24	19	30	29	20	53	13	8	16	22	47	85	68	90	82	63	66	59	48	48	46	36	71	89	47	25	57	51	97	36	59	53	62	40	22	37	20	48	27	54	45	31	133	20	34	30	10	18	46	34
Migut.B01364.v2.0	14	19	22	9	10	17	12	16	16	15	20	35	22	24	13	5	7	14	15	15	14	29	16	22	9	12	13	15	18	18	25	23	24	31	21	40	20	18	21	21	19	28	37	24	28	23	31	34	23	21	2	5	0	11	1	5	4	3	3	7	2	3	5	1	6	3	6	0	6	3	4	5	11	5	5	0	0	2	9	6
Migut.B01365.v2.0	0	0	0	0	0	0	0	0	0	0	0	0	1	0	0	0	0	0	0	0	0	0	0	0	0	0	0	0	0	0	0	0	0	0	0	0	0	0	0	0	1	3	1	4	0	0	0	1	1	2	0	0	0	0	0	0	0	0	0	0	0	0	0	0	0	0	0	0	0	0	0	0	0	0	0	0	0	0	0	0
Migut.B01366.v2.0	33	36	40	24	43	13	18	35	27	25	40	33	57	28	52	25	33	32	29	56	48	58	52	41	68	34	41	42	54	68	70	47	83	78	68	94	50	38	72	71	59	61	54	72	47	34	42	62	80	51	26	26	24	36	37	21	16	17	20	22	24	30	40	27	27	38	27	39	11	36	55	47	92	38	43	16	24	41	59	52
Migut.B01367.v2.0	0	0	0	0	0	0	0	0	0	0	0	0	0	0	0	0	0	0	0	0	0	0	0	0	0	0	0	0	0	0	0	0	0	0	0	0	0	0	0	0	0	2	2	1	0	0	0	0	3	0	0	0	0	0	0	0	0	0	0	0	0	0	0	0	0	0	0	0	0	0	0	0	0	0	0	0	0	0	0	0
Migut.B01368.v2.0	0	0	0	0	0	0	0	0	0	0	0	0	0	0	0	0	0	0	0	0	0	0	0	0	0	0	0	0	0	0	0	0	0	0	0	0	0	0	0	0	0	0	0	0	0	0	0	0	0	0	0	0	0	0	0	0	0	0	0	0	0	0	0	0	0	0	0	0	0	0	0	0	0	0	0	0	0	0	0	0
Migut.B01369.v2.0	0	0	0	0	0	0	0	0	0	0	0	0	0	0	0	0	0	0	0	0	0	0	0	0	0	0	0	0	0	0	0	0	0	0	0	0	0	0	0	0	0	0	0	0	0	0	0	0	0	0	0	0	0	0	0	0	0	0	0	0	0	0	0	0	0	0	0	0	0	0	0	0	0	0	0	0	0	0	0	0
Migut.B01370.v2.0	0	0	0	0	0	0	0	0	0	0	0	0	0	0	0	0	0	0	0	0	0	0	0	0	0	0	0	0	0	0	0	0	0	0	0	0	0	0	0	0	0	0	0	0	0	0	0	0	0	0	0	0	0	0	0	0	0	0	0	0	0	0	0	0	0	0	0	0	0	0	0	0	0	0	0	0	0	0	0	0
Migut.B01371.v2.0	0	0	0	0	0	0	0	0	0	0	0	0	0	0	0	0	0	0	0	0	0	0	0	0	0	0	0	0	0	0	0	0	0	0	0	0	0	0	0	0	0	0	0	0	0	0	0	0	0	0	0	0	0	0	0	0	0	0	0	0	0	0	0	0	0	0	0	0	0	0	0	0	0	0	0	0	0	0	0	0
Migut.B01372.v2.0	0	0	0	0	0	0	0	1	0	0	0	0	0	0	0	0	0	0	0	0	0	0	0	0	0	0	0	0	0	0	0	0	0	0	0	0	0	0	0	0	0	0	0	0	0	0	0	0	0	0	0	0	0	0	0	0	0	0	0	0	0	0	0	0	0	0	0	0	0	0	0	0	0	0	0	0	0	0	0	0
Migut.B01373.v2.0	0	0	0	0	0	0	0	0	0	0	0	0	0	0	0	0	0	0	0	0	0	0	0	0	0	0	0	0	0	0	0	0	0	0	0	0	0	0	0	0	0	0	0	0	0	0	0	0	0	0	0	0	0	0	0	0	0	0	0	0	0	0	0	0	0	0	0	0	0	0	0	0	0	0	0	0	0	0	0	0
Migut.B01374.v2.0	0	0	0	0	0	0	0	0	0	0	0	0	0	0	0	0	0	0	0	0	0	0	0	0	0	0	0	0	0	0	0	0	0	0	0	0	0	0	0	0	0	0	0	1	0	0	0	0	0	0	0	0	0	0	0	0	0	0	0	0	0	0	0	0	0	0	0	0	0	0	0	0	0	0	0	0	0	0	0	0
Migut.B01375.v2.0	8	1	4	2	5	3	2	11	8	5	3	4	2	2	2	2	2	0	5	2	0	4	3	5	7	4	9	1	3	2	7	9	2	8	2	6	3	7	2	5	1	2	0	1	1	0	1	0	8	0	0	0	2	1	0	0	1	1	0	0	0	0	64	0	5	0	4	7	7	7	0	0	0	0	0	0	0	1	2	0
Migut.B01376.v2.0	1	0	0	0	1	0	0	0	0	0	0	0	0	0	0	0	0	0	0	0	0	0	0	0	0	0	0	0	0	0	0	0	0	0	0	0	0	0	0	0	0	0	0	0	0	0	0	0	0	0	0	0	0	0	0	0	0	0	0	0	0	0	3	0	0	0	0	0	0	0	0	0	0	0	0	0	0	0	0	0
Migut.B01377.v2.0	0	0	0	0	0	0	0	0	0	0	0	0	0	0	0	0	0	0	0	0	0	0	0	0	0	0	0	0	0	0	0	0	0	0	0	0	0	0	0	0	0	0	0	0	0	0	0	0	0	0	0	0	0	0	0	0	0	0	0	0	0	0	0	0	0	0	0	0	0	0	0	0	0	0	0	0	0	0	0	0
Migut.B01378.v2.0	0	0	0	0	0	0	0	0	0	0	0	0	0	0	0	0	0	0	0	0	0	0	0	0	0	0	0	0	0	0	0	0	0	0	0	0	0	0	0	0	0	0	0	0	0	0	0	0	0	0	0	0	0	0	0	0	0	0	0	0	0	0	0	0	0	0	0	0	0	0	0	0	0	0	0	0	0	0	0	0
Migut.B01379.v2.0	3	2	8	3	6	6	2	4	2	6	2	2	3	3	0	0	2	0	2	3	3	4	2	10	2	0	2	1	2	8	7	3	3	4	10	8	3	0	6	9	0	4	1	5	4	1	1	1	0	0	0	3	0	0	0	0	0	0	0	4	0	0	0	0	1	0	0	0	0	1	0	0	2	0	0	0	0	0	0	0
Migut.B01380.v2.0	0	0	2	0	0	0	0	1	0	0	0	0	0	0	0	1	0	1	0	0	0	1	1	0	0	0	0	0	3	1	1	0	2	0	0	0	0	0	0	0	0	0	0	0	0	0	0	0	0	1	1	1	1	0	0	1	1	0	0	0	0	0	0	1	4	0	0	0	1	0	0	0	0	0	0	0	0	0	0	0
Migut.B01381.v2.0	0	0	0	0	0	0	0	0	0	0	0	0	0	0	0	0	0	0	0	0	0	0	0	0	0	0	0	0	0	0	0	0	0	0	3	0	0	0	0	0	0	0	1	0	0	0	1	0	0	0	0	4	2	2	6	1	0	1	1	1	0	3	2	0	4	1	0	1	0	5	0	0	0	0	1	0	0	1	0	0
Migut.B01382.v2.0	0	0	0	0	0	0	0	0	0	0	0	0	0	0	0	0	0	0	0	0	0	0	0	0	0	0	0	0	0	0	0	0	0	0	0	0	0	0	1	0	0	0	0	0	0	0	0	0	0	0	0	0	0	0	0	0	0	0	0	0	0	0	0	0	0	0	0	0	0	0	0	0	0	0	0	0	0	0	0	0
Migut.B01383.v2.0	0	0	0	0	0	0	0	0	0	0	0	0	0	0	0	0	0	0	0	0	0	0	0	0	0	0	0	0	0	0	0	0	0	0	0	0	0	0	0	0	0	0	0	0	0	0	0	0	0	0	0	0	0	0	0	0	0	0	0	0	0	0	0	0	1	0	0	0	0	0	0	0	0	0	0	0	0	0	0	0
Migut.B01384.v2.0	0	0	0	0	0	0	0	0	0	0	0	0	0	0	0	0	0	0	0	0	0	0	0	0	0	0	0	0	0	0	0	0	0	0	0	0	0	0	0	0	0	0	0	0	0	0	0	0	0	0	0	0	0	0	0	0	0	0	0	0	0	0	0	0	0	0	0	0	0	0	0	0	0	0	0	0	0	0	0	0
Migut.B01385.v2.0	0	0	0	0	0	0	0	0	0	0	0	0	0	0	0	0	0	0	0	0	0	0	0	0	0	0	0	0	0	0	0	0	0	0	0	0	0	0	0	0	0	0	0	0	0	0	0	0	0	0	0	0	0	0	0	0	0	0	0	0	0	0	0	0	0	0	0	0	0	0	0	0	0	0	0	0	0	0	0	0
Migut.B01386.v2.0	0	0	0	0	0	0	0	0	0	0	0	0	0	0	0	0	0	0	0	0	0	0	0	0	1	0	0	0	0	0	0	0	0	0	0	0	0	0	0	0	0	0	0	0	0	0	0	0	0	0	0	0	0	0	0	0	0	0	0	0	0	0	0	0	0	0	0	0	0	0	0	0	0	0	0	0	0	0	0	0
Migut.B01387.v2.0	2	8	3	2	15	1	0	2	2	2	2	4	3	6	3	0	1	1	2	6	5	2	0	2	6	2	3	1	3	0	2	4	0	1	2	2	1	2	0	0	0	6	2	21	5	2	2	1	6	0	10	13	14	7	28	3	2	9	0	10	0	9	9	4	6	1	5	9	0	6	0	0	0	1	1	0	0	0	0	1
Migut.B01388.v2.0	5	131	59	68	9	68	67	114	111	42	75	40	69	56	64	39	29	74	32	3	9	111	28	4	3	25	92	29	24	3	2	9	60	48	49	45	1	32	45	3	26	3	3	12	5	1	4	3	5	2	139	303	108	96	372	76	5	103	3	136	4	135	78	123	34	8	19	84	1	92	7	7	17	2	6	1	3	1	3	0
Migut.B01389.v2.0	0	0	0	0	0	0	1	0	3	0	0	0	0	0	0	0	0	0	0	0	0	0	0	0	2	0	0	0	0	0	0	0	0	0	0	0	0	0	0	1	0	0	0	0	0	0	0	0	0	0	0	0	0	0	0	0	0	0	0	0	0	0	0	0	0	0	0	0	0	0	0	0	0	0	0	0	0	0	0	0
Migut.B01390.v2.0	0	1	0	1	0	0	0	0	0	0	0	0	1	0	0	0	0	0	0	1	0	0	0	0	0	0	0	0	0	0	1	0	0	1	0	1	0	0	0	0	0	0	1	2	0	0	0	0	0	0	0	0	0	0	0	0	0	0	0	0	0	0	0	0	0	0	0	0	0	0	0	0	1	0	0	0	0	0	0	0
Migut.B01391.v2.0	0	0	0	0	0	0	0	0	0	0	0	0	0	0	0	0	0	0	0	0	0	0	0	0	0	0	0	0	0	0	0	0	0	0	0	0	0	0	0	0	0	0	0	1	0	0	0	0	0	0	0	0	0	0	2	0	0	0	0	0	0	0	0	0	0	0	0	0	0	0	0	0	0	0	0	0	0	0	0	0
Migut.B01392.v2.0	0	0	0	0	0	0	0	0	0	0	0	0	0	0	0	0	0	0	0	0	0	0	0	0	1	0	0	0	0	0	1	0	0	0	0	0	0	0	0	0	0	0	0	0	0	0	0	0	0	0	2	0	0	0	0	0	0	0	2	0	0	0	0	0	0	1	1	0	0	0	0	0	2	0	0	0	0	0	0	1
Migut.B01393.v2.0	4	1	12	0	5	0	1	2	0	8	5	7	7	8	6	1	4	1	2	16	17	2	12	14	6	8	0	15	4	17	23	26	5	3	14	17	19	7	8	34	0	41	63	66	25	81	37	0	41	0	1	1	0	1	2	0	0	0	0	1	0	2	4	2	0	1	0	0	0	0	0	0	8	1	3	0	0	2	3	3
Migut.B01394.v2.0	0	0	0	0	0	0	0	0	0	0	0	0	0	0	0	0	0	0	0	0	0	0	0	0	0	0	0	0	0	0	0	0	0	0	0	0	0	0	0	0	0	0	0	0	0	0	0	0	0	0	0	0	0	0	0	0	0	0	0	0	0	0	0	0	0	0	0	0	0	0	0	0	0	0	0	0	0	0	0	0
Migut.B01395.v2.0	0	0	0	0	0	0	0	0	0	0	0	0	0	0	0	0	0	0	0	0	0	0	0	0	0	0	0	0	0	0	0	0	0	0	0	0	0	0	0	0	0	0	0	0	0	0	0	0	0	0	0	0	0	0	0	0	0	0	0	0	0	0	0	0	0	0	0	0	0	0	0	0	0	0	0	0	0	0	0	0
Migut.B01396.v2.0	73	57	62	24	81	30	15	36	23	48	110	59	115	118	53	32	60	19	88	150	140	33	50	136	82	53	37	61	115	107	54	113	96	34	114	48	82	36	34	43	7	32	20	11	14	13	10	4	8	6	59	53	74	91	90	44	69	84	72	38	250	305	319	330	207	150	143	182	209	334	36	37	118	9	28	21	27	19	37	25
Migut.B01397.v2.0	0	0	0	0	0	0	0	0	1	0	0	0	0	0	0	0	0	0	0	0	0	0	0	0	0	0	0	1	0	0	0	0	0	1	0	0	0	0	0	0	0	0	0	0	0	0	0	0	0	0	0	0	0	0	0	0	0	0	0	0	0	0	0	0	0	0	0	0	0	0	0	0	0	0	0	0	0	0	0	0
Migut.B01398.v2.0	22	11	13	9	24	14	13	7	13	15	22	30	32	19	16	6	9	14	15	11	29	16	12	19	14	5	11	21	12	14	34	26	23	25	15	22	8	16	13	18	73	100	102	150	110	106	57	72	86	115	43	35	35	22	47	11	37	21	30	16	63	50	140	42	61	31	38	39	51	38	452	404	431	301	244	109	231	160	357	238
Migut.B01399.v2.0	0	0	0	0	0	0	0	0	0	0	0	0	0	0	0	0	0	0	0	0	0	0	0	0	0	0	0	0	0	0	0	0	0	0	0	0	0	0	0	0	0	0	0	0	0	0	0	0	0	0	0	0	0	0	0	0	0	0	0	0	0	0	0	0	0	0	0	0	0	0	0	0	0	0	0	0	0	0	0	0
Migut.B01400.v2.0	24	30	31	22	9	25	28	32	25	21	33	14	36	16	25	14	15	28	24	29	17	38	35	34	17	20	23	28	30	23	38	22	27	31	44	41	25	15	19	37	42	34	22	55	48	26	35	33	33	29	5	8	17	24	5	3	7	8	14	1	14	7	23	2	7	6	3	3	21	5	23	24	30	25	16	10	10	4	14	6
Migut.B01401.v2.0	0	0	0	0	0	0	1	0	1	0	0	1	1	0	1	0	0	1	1	0	0	0	0	0	0	0	0	0	0	0	0	0	0	0	0	0	0	0	0	0	0	0	1	0	0	0	0	0	0	0	0	0	0	0	0	0	0	0	0	0	0	0	0	0	0	0	0	0	0	0	0	0	0	0	0	0	0	0	0	0
Migut.B01402.v2.0	50	71	57	45	39	45	30	54	49	36	60	45	65	55	59	30	38	46	41	33	33	78	53	66	28	33	44	45	41	57	52	55	91	77	76	96	36	41	61	67	105	114	116	136	129	96	85	85	83	77	73	49	36	39	36	25	31	28	46	34	49	94	84	45	43	37	34	54	47	58	90	90	167	78	99	63	72	55	119	96
Migut.B01403.v2.0	169	247	119	83	262	107	81	108	103	81	252	212	215	208	181	68	63	73	99	99	124	58	84	134	46	105	60	100	130	181	100	120	133	89	108	193	60	60	103	89	118	196	213	444	279	217	166	141	175	188	321	210	115	214	303	105	146	149	118	193	154	492	349	287	188	109	129	265	145	250	66	43	193	24	64	27	23	76	137	87
Migut.B01404.v2.0	42	76	28	34	52	42	81	76	57	67	97	85	93	109	48	50	38	79	70	57	47	49	47	57	35	31	50	36	53	68	54	69	40	47	35	52	31	31	53	79	30	27	34	42	24	64	40	19	44	49	13	10	30	37	16	11	31	24	35	13	71	18	61	20	23	16	21	26	34	12	34	33	41	52	37	31	54	27	50	21
Migut.B01405.v2.0	54	168	72	119	75	85	93	82	140	75	102	45	105	107	61	53	30	63	44	41	31	79	54	37	21	58	79	64	85	48	29	34	54	101	74	64	23	47	57	29	4	4	1	3	6	2	4	3	5	23	45	21	35	42	40	18	30	36	59	36	21	35	34	21	30	13	15	24	24	16	10	7	26	16	15	1	10	16	13	21
Migut.B01406.v2.0	71	75	61	34	41	35	41	94	63	35	81	51	95	34	74	55	80	66	35	77	126	122	116	83	82	70	101	105	90	86	146	103	89	132	85	144	51	68	113	113	26	50	32	26	26	17	21	33	32	20	124	109	70	94	128	67	30	49	81	55	115	73	90	92	63	46	49	72	56	68	21	11	39	10	19	5	11	12	29	15
Migut.B01407.v2.0	0	0	0	0	0	0	0	0	0	0	0	0	0	0	0	0	0	0	0	0	0	0	0	0	0	0	0	0	0	0	1	0	0	0	0	0	0	0	0	0	0	0	0	0	0	0	0	0	0	0	0	0	0	0	0	0	0	0	0	0	0	1	0	0	0	0	0	0	0	0	0	0	0	0	0	0	0	0	0	0
Migut.B01408.v2.0	0	0	0	0	0	0	0	0	0	0	0	0	0	0	0	0	0	0	0	0	0	0	0	0	0	0	0	0	0	0	0	0	0	0	0	0	0	0	0	0	0	0	0	0	0	0	0	0	0	0	0	0	0	0	0	0	0	0	0	0	0	0	0	0	0	0	0	0	0	0	0	1	2	0	1	0	0	3	1	1
Migut.B01409.v2.0	5	9	4	0	14	1	1	1	0	1	3	1	4	1	1	2	3	0	1	3	1	1	3	5	1	1	0	2	2	1	3	3	8	0	5	1	5	2	4	9	4	10	10	10	0	3	5	5	0	2	0	0	2	0	0	0	1	2	1	0	0	0	1	0	0	5	1	0	0	0	1	2	5	0	0	0	1	0	3	2
Migut.B01410.v2.0	344	550	497	322	529	222	194	292	285	244	471	379	525	328	542	222	246	263	196	332	464	515	493	507	245	264	364	391	378	494	523	466	598	677	510	794	227	241	455	571	837	699	856	717	693	429	426	560	679	771	246	261	243	312	372	117	146	156	222	179	299	492	377	305	195	202	178	222	169	232	561	517	1148	427	500	284	215	349	531	467
Migut.B01411.v2.0	0	0	1	0	0	0	0	0	0	1	0	1	0	0	0	0	0	0	0	0	1	0	0	0	0	0	0	0	0	1	0	1	0	0	0	0	0	0	0	0	87	73	303	124	110	3	50	296	31	49	0	0	0	0	0	0	0	0	0	0	0	1	0	1	0	0	0	0	0	0	22	3	198	4	24	40	0	3	77	41
Migut.B01412.v2.0	2	3	3	3	5	1	2	2	3	0	6	6	4	4	6	3	2	4	6	0	1	8	3	7	2	1	0	1	2	7	2	3	12	4	3	5	2	0	3	2	20	41	30	36	49	13	22	30	29	115	2	5	3	5	10	6	4	3	9	7	4	5	14	4	5	3	4	6	16	4	8	5	60	3	16	2	3	4	25	11
Migut.B01413.v2.0	2	5	11	5	11	1	3	16	3	2	7	1	7	3	12	2	4	6	4	4	4	14	7	12	3	5	6	12	8	6	7	4	6	21	4	27	5	6	9	10	11	11	26	11	20	6	8	35	10	35	5	4	11	13	24	3	9	7	11	6	10	21	27	14	9	14	10	19	11	18	31	19	64	26	29	7	6	12	35	32
Migut.B01414.v2.0	889	421	572	231	1137	220	226	345	272	466	774	651	692	637	772	271	290	269	346	725	817	311	561	894	421	312	274	425	517	937	801	846	709	447	537	708	430	374	588	707	513	689	927	1148	911	713	538	393	720	651	608	643	633	756	638	373	460	524	385	499	1349	1106	983	668	600	304	404	654	713	736	1551	1491	2273	1528	1409	889	794	479	1033	739
Migut.B01415.v2.0	0	0	0	0	0	0	0	0	0	0	0	0	2	0	0	0	0	0	1	1	0	0	0	0	0	0	0	1	0	0	0	0	0	0	0	0	0	0	0	0	0	1	0	1	0	0	0	0	0	0	0	0	1	0	0	0	0	0	0	0	1	0	0	0	0	0	0	0	0	1	0	0	0	0	0	0	0	0	0	0
Migut.B01416.v2.0	92	110	118	49	86	65	61	115	90	62	155	108	148	99	112	88	123	94	82	133	148	217	148	120	133	99	129	150	110	146	182	187	182	194	147	198	108	106	88	141	164	318	201	128	168	92	157	213	153	117	90	66	74	66	94	68	46	70	50	103	50	111	99	62	71	102	75	101	34	98	82	103	234	78	81	42	61	87	112	120
Migut.B01417.v2.0	6	4	4	2	3	3	5	3	3	2	4	3	8	4	8	2	2	5	5	2	4	2	4	9	1	2	3	7	7	1	4	5	1	4	1	0	1	3	0	7	44	58	136	169	110	170	50	167	47	125	2	12	1	9	7	0	0	2	2	7	2	3	2	5	4	5	2	1	0	2	92	81	174	70	76	32	57	88	194	158
Migut.B01418.v2.0	442	459	533	273	278	463	390	499	432	393	623	418	563	492	422	446	570	421	453	776	681	570	496	630	493	551	699	637	614	764	626	590	684	524	530	536	567	398	559	552	108	173	103	84	93	90	125	125	118	65	204	193	222	265	130	289	148	231	186	259	243	221	273	253	241	207	189	297	193	269	28	40	79	26	45	22	26	30	57	44
Migut.B01419.v2.0	97	115	155	58	94	70	52	106	63	62	122	82	177	113	143	95	128	103	55	169	191	196	245	195	170	113	141	238	127	241	318	241	235	323	227	384	116	146	129	325	152	180	127	113	126	84	110	111	149	49	65	70	110	117	84	56	55	72	118	73	92	108	84	69	54	96	85	48	59	63	139	141	256	79	83	42	57	55	133	99
Migut.B01420.v2.0	204	298	243	159	217	251	223	278	266	218	304	255	300	280	286	198	210	213	204	284	216	208	201	305	178	236	254	211	265	280	197	207	282	214	211	205	150	161	234	225	68	101	94	81	81	80	117	96	75	90	278	249	138	215	402	264	126	259	144	417	115	410	175	405	217	151	158	403	160	432	36	26	94	24	32	12	24	36	79	61
Migut.B01421.v2.0	16	16	6	9	10	21	11	13	15	15	14	16	13	19	21	9	9	14	11	14	12	7	8	4	5	8	13	7	11	10	7	2	14	11	9	1	0	8	14	7	46	75	114	151	157	148	57	127	59	219	38	8	13	41	14	13	18	11	28	13	10	20	17	10	9	10	6	20	26	10	46	70	207	31	33	9	30	107	180	151
Migut.B01422.v2.0	104	102	120	76	202	50	28	67	62	96	60	64	67	49	98	47	47	50	54	87	80	50	61	79	75	56	80	68	56	74	85	118	75	54	83	79	60	33	65	53	75	117	89	137	93	99	99	75	133	154	80	97	182	263	167	78	170	159	185	108	221	203	240	134	96	56	47	130	166	99	245	231	332	257	179	128	121	76	181	132
Migut.B01423.v2.0	0	0	0	0	0	0	0	0	0	0	0	0	0	0	0	0	0	0	0	0	0	0	0	0	0	0	0	0	0	0	0	0	0	0	0	0	0	0	0	0	1	0	2	4	3	9	3	1	1	3	0	0	0	0	0	0	0	0	0	0	0	0	0	0	0	0	0	0	0	0	3	3	5	2	6	2	0	6	15	11
Migut.B01424.v2.0	1	0	1	0	2	0	0	0	0	0	1	0	0	0	0	0	0	0	0	3	0	0	0	2	0	0	0	1	0	0	0	0	0	0	0	0	0	0	0	0	0	0	0	0	2	0	0	0	0	0	1	0	1	0	4	1	0	0	0	0	0	0	0	0	0	15	8	0	0	0	0	0	0	0	0	0	0	0	0	0
Migut.B01425.v2.0	0	0	0	0	0	0	0	0	1	0	0	0	0	0	0	1	0	0	0	0	0	0	0	0	0	0	0	0	0	0	0	0	0	0	0	0	0	0	0	0	1	2	5	0	5	1	2	4	1	5	0	0	0	0	0	0	0	0	0	0	0	0	0	0	0	0	0	0	0	0	0	0	0	0	0	0	0	2	0	0
Migut.B01426.v2.0	0	0	0	0	0	0	0	0	0	0	0	0	0	0	0	0	0	0	0	0	0	0	0	0	0	0	0	0	0	0	0	0	1	0	0	0	0	0	0	0	0	0	0	0	0	0	0	0	0	0	0	0	0	0	0	0	0	0	0	0	0	0	0	0	0	0	0	0	0	0	0	0	0	0	0	0	0	1	0	1
Migut.B01427.v2.0	0	0	0	0	0	0	0	0	0	0	0	0	0	0	0	0	0	0	0	0	0	1	0	0	0	0	0	0	0	0	0	0	0	0	0	1	0	0	0	0	0	3	0	7	3	5	2	1	4	9	0	0	0	0	0	0	0	0	0	0	0	0	0	0	0	0	0	0	0	0	8	9	16	0	1	3	3	8	10	12
Migut.B01428.v2.0	0	0	0	0	0	0	0	0	0	0	0	0	0	0	0	0	0	0	0	0	0	0	0	0	0	0	0	0	1	0	0	0	0	0	0	0	0	0	0	0	1	3	27	1	2	0	2	10	1	0	0	0	0	0	0	0	0	0	0	0	0	0	0	0	0	0	0	0	0	0	0	0	7	0	0	0	0	0	2	0
Migut.B01429.v2.0	0	0	0	0	0	0	0	0	0	0	0	0	0	0	0	0	0	0	0	0	0	0	0	0	0	0	0	0	0	1	0	0	0	0	0	0	0	0	0	0	1	0	1	6	3	1	0	2	2	5	0	0	0	0	0	0	0	0	0	0	0	0	0	0	0	0	0	0	0	0	2	0	5	2	2	0	1	2	3	4
Migut.B01430.v2.0	0	0	0	0	0	0	0	0	0	0	0	0	0	0	0	0	0	0	0	0	0	0	0	0	0	0	0	0	0	0	0	0	0	0	0	0	0	0	0	0	0	0	0	0	0	0	0	0	0	0	0	0	0	0	0	0	0	0	0	0	0	0	0	0	0	0	0	0	0	0	0	0	0	1	0	0	1	0	0	2
Migut.B01431.v2.0	0	0	0	0	0	0	0	0	0	0	0	0	0	0	0	0	0	0	0	0	0	0	0	0	0	0	0	0	0	0	0	0	0	0	0	0	0	0	0	0	0	0	0	0	0	0	0	0	0	0	0	0	0	0	0	0	0	0	0	0	0	0	0	0	0	0	0	0	0	0	0	0	0	0	0	0	0	0	0	0
Migut.B01432.v2.0	0	0	0	0	0	0	0	0	0	0	0	0	0	0	0	0	0	0	0	0	0	0	0	0	0	0	0	0	0	0	0	0	0	0	0	0	0	0	0	0	0	0	0	0	0	0	0	0	0	0	0	0	0	0	0	0	0	0	0	0	0	0	0	0	0	0	0	0	0	0	0	0	0	0	0	0	0	0	0	0
Migut.B01433.v2.0	0	0	0	0	0	0	0	0	0	0	0	0	0	0	0	0	0	0	0	0	0	0	0	0	0	0	0	0	0	0	0	0	0	0	0	0	0	0	0	0	0	0	0	2	0	0	0	0	0	0	0	0	0	0	0	0	0	0	0	0	0	0	0	0	0	0	0	0	0	0	0	0	2	0	0	0	0	0	0	0
Migut.B01434.v2.0	0	0	0	0	0	0	0	0	0	0	0	0	0	0	0	0	0	0	0	0	0	0	0	0	0	0	0	0	0	0	0	0	0	0	0	0	0	0	0	0	0	0	0	0	0	0	0	0	0	0	0	0	0	0	0	0	0	0	0	0	0	0	0	0	0	0	0	0	0	0	0	0	0	0	0	0	0	0	0	0
Migut.B01435.v2.0	0	0	0	0	0	0	0	0	0	0	0	1	0	0	0	1	0	1	0	0	0	0	0	0	0	0	0	0	0	0	0	0	0	0	0	1	0	0	0	0	0	0	0	0	0	0	0	0	2	0	0	0	0	0	0	0	0	0	0	0	0	0	0	0	0	0	0	0	0	0	1	0	0	0	0	0	0	0	0	0
Migut.B01436.v2.0	69	72	95	77	57	99	73	96	102	67	103	58	91	122	84	55	48	84	75	82	47	76	73	88	41	66	74	61	76	89	40	79	96	79	90	72	31	56	61	45	151	145	141	152	227	92	114	118	145	144	1	5	1	2	5	0	0	3	1	3	2	0	8	3	2	5	2	1	0	5	0	3	1	2	2	0	0	0	2	1
Migut.B01437.v2.0	0	0	0	0	0	0	0	0	0	0	0	0	0	0	0	0	0	0	0	0	0	0	0	0	0	0	0	0	0	0	0	0	0	0	0	0	0	0	0	0	0	0	0	0	1	1	1	0	0	0	0	0	0	0	0	0	0	0	0	0	0	0	0	0	0	2	1	0	0	0	0	0	0	1	0	0	0	0	0	1
Migut.B01438.v2.0	0	1	0	0	0	0	0	0	0	0	0	0	0	0	0	0	0	0	0	0	0	0	0	0	0	0	1	0	0	0	0	0	0	1	0	0	0	0	0	0	0	0	0	0	0	0	0	0	0	0	0	0	0	0	0	0	0	0	0	0	0	0	0	1	0	0	0	0	0	0	0	0	0	0	1	0	0	0	0	1
Migut.B01439.v2.0	0	0	0	0	0	0	0	0	0	0	0	0	0	0	0	0	0	0	0	2	0	0	0	0	0	0	0	0	0	0	0	0	0	0	0	0	0	0	0	0	0	0	0	0	0	1	0	0	0	2	0	0	0	0	0	0	0	0	0	0	0	0	0	0	0	55	30	0	0	0	1	1	2	1	0	0	0	1	2	3
Migut.B01440.v2.0	0	0	0	0	0	0	0	0	0	0	0	0	0	0	0	0	0	0	0	0	0	0	0	0	0	0	0	0	0	0	0	0	1	0	0	0	0	0	0	0	2	7	9	38	26	41	17	8	10	45	0	0	0	0	1	1	0	0	0	0	0	0	0	0	0	0	0	0	0	0	14	12	27	14	16	3	8	8	56	19
Migut.B01441.v2.0	180	70	124	30	233	43	25	63	45	79	193	125	189	139	179	72	88	49	70	203	266	77	127	248	175	126	35	121	134	286	261	246	204	102	138	219	146	89	179	259	101	276	238	294	215	178	155	124	186	144	44	60	36	56	60	32	34	43	46	42	39	75	48	52	39	48	37	60	40	68	68	71	181	75	82	29	26	70	118	102
Migut.B01442.v2.0	45	71	74	47	70	60	53	61	61	63	104	59	93	63	83	53	50	69	53	69	57	97	74	71	57	67	86	85	91	115	76	71	101	125	105	104	49	42	105	102	95	129	123	112	120	84	102	99	120	118	52	44	36	81	78	51	41	47	56	48	57	67	50	51	43	74	48	49	57	63	56	59	121	67	45	23	33	48	102	69
Migut.B01443.v2.0	119	134	166	83	157	114	107	148	124	127	163	101	139	181	174	89	79	103	108	172	87	160	113	166	100	109	108	117	182	185	82	115	146	124	142	135	87	94	121	143	143	167	239	230	211	123	127	224	160	146	166	148	112	165	157	120	142	145	125	142	135	189	245	170	166	95	114	183	142	201	154	133	296	129	129	95	80	121	176	124
Migut.B01444.v2.0	0	1	0	0	0	0	0	0	0	0	0	0	0	0	0	0	0	0	0	1	2	0	0	0	0	0	0	0	0	1	0	0	0	0	0	0	0	0	0	0	83	17	123	2	13	1	6	125	7	15	0	0	0	1	0	0	0	0	0	0	0	0	0	0	0	0	1	0	0	0	1	1	10	0	0	0	1	0	1	2
Migut.B01445.v2.0	75	73	61	46	72	15	25	60	31	25	34	51	36	18	66	11	14	13	18	30	30	28	16	39	15	19	23	18	25	12	22	28	32	18	15	31	13	19	27	23	93	112	124	168	146	66	63	84	70	140	114	124	124	160	138	41	166	80	114	45	107	209	327	70	99	16	55	66	56	52	327	505	388	403	258	100	354	211	183	206
Migut.B01446.v2.0	1	1	3	0	1	1	1	0	1	1	0	0	2	3	1	0	2	2	0	0	2	0	3	1	0	0	1	1	0	3	1	1	1	1	1	2	0	2	2	3	16	23	77	71	56	8	41	45	30	58	7	2	1	5	1	0	4	3	1	6	5	4	10	4	3	3	2	5	5	3	31	23	209	29	33	57	13	19	72	40
Migut.B01447.v2.0	2	5	6	7	2	2	0	4	10	5	6	11	4	7	0	6	0	7	1	6	5	2	4	2	1	0	2	1	3	4	3	2	5	5	4	9	3	2	1	5	7	7	9	11	17	8	8	11	9	5	10	5	6	4	3	4	9	4	7	9	2	7	22	14	16	5	11	6	4	16	9	10	19	11	10	3	12	3	10	13
Migut.B01448.v2.0	10	16	28	15	36	18	11	19	25	10	17	10	27	26	36	18	9	21	12	21	18	20	22	22	18	18	23	22	34	38	18	20	26	39	29	31	10	18	16	25	20	40	49	55	29	20	34	22	40	37	48	23	24	36	65	20	17	25	18	40	19	34	69	69	30	32	30	59	39	46	14	15	39	16	24	6	6	13	27	19
Migut.B01449.v2.0	57	42	33	19	49	28	19	34	27	26	48	45	47	47	60	32	38	43	35	54	55	40	48	57	32	45	39	58	46	55	66	53	68	41	49	50	25	31	40	57	44	73	73	82	62	63	36	30	43	44	34	41	18	39	29	39	24	25	30	25	32	59	74	31	50	23	43	50	34	54	43	31	60	31	42	6	20	30	47	37
Migut.B01450.v2.0	156	200	180	83	180	110	85	218	123	119	219	146	229	163	286	132	125	114	117	179	181	244	180	197	125	146	176	169	216	198	157	185	231	177	177	222	122	107	204	170	59	137	134	268	191	212	124	62	124	60	72	66	38	69	114	69	15	30	14	57	40	94	87	125	68	36	39	87	17	107	18	12	38	19	23	17	8	7	17	10
Migut.B01451.v2.0	3	0	1	0	0	0	0	0	0	0	0	1	0	0	0	0	1	0	0	0	0	0	0	1	0	1	0	1	0	2	2	3	0	0	0	2	1	1	0	1	7	11	12	0	7	1	5	8	12	10	0	1	0	3	0	1	1	1	4	1	2	1	1	1	0	0	0	0	1	0	12	16	14	19	14	7	8	13	18	12
Migut.B01452.v2.0	0	0	0	0	0	0	0	0	1	0	0	1	0	0	0	0	0	0	0	0	0	0	0	1	1	0	0	4	0	4	1	0	7	0	1	6	3	0	0	1	46	25	17	3	25	3	16	24	24	22	1	0	1	0	1	0	0	0	2	0	2	0	0	2	0	0	0	0	0	0	8	15	33	8	16	1	9	18	25	19
Migut.B01453.v2.0	183	4	66	10	98	1	2	8	4	51	87	71	64	103	43	19	79	1	32	107	111	41	69	276	52	56	5	34	42	142	75	93	71	17	44	45	44	18	37	230	8	37	25	29	17	5	6	1	11	4	6	8	2	2	13	3	0	2	0	6	2	37	6	33	8	1	5	14	0	18	58	45	25	25	27	2	13	11	14	29
Migut.B01454.v2.0	0	0	0	0	0	0	0	0	0	0	0	0	0	0	0	0	0	0	0	0	0	0	0	0	0	0	0	0	0	0	0	0	0	0	0	0	0	0	0	0	0	0	0	0	0	0	0	0	0	0	0	0	0	0	0	0	0	0	0	0	0	0	0	0	0	0	0	0	0	0	0	0	0	0	0	0	0	0	0	0
Migut.B01455.v2.0	0	0	0	0	0	0	0	0	0	0	0	0	0	0	0	0	0	0	0	0	0	0	0	0	0	0	0	0	0	0	0	0	0	0	0	0	0	0	0	0	0	0	0	0	0	0	0	0	0	0	0	0	0	0	0	0	0	0	0	0	0	0	0	0	0	0	0	0	0	0	0	0	0	0	0	0	0	0	0	0
Migut.B01456.v2.0	0	0	0	0	0	0	0	0	0	0	0	0	0	0	0	0	0	0	0	0	0	0	0	0	0	0	0	0	0	0	0	0	0	0	0	0	0	0	2	0	0	0	1	0	0	2	1	0	2	0	0	0	0	0	0	0	0	0	0	0	0	0	0	0	0	0	0	0	0	0	0	0	0	0	0	0	0	0	0	0
Migut.B01457.v2.0	0	0	0	0	1	0	0	0	2	0	0	1	4	2	0	0	1	0	0	0	0	1	0	0	2	0	0	0	2	0	0	2	0	1	1	0	0	1	0	2	0	3	0	1	0	0	0	0	0	0	7	5	0	4	7	6	2	2	4	8	7	8	14	16	4	5	5	3	11	9	2	3	2	4	4	2	2	6	6	6
Migut.B01458.v2.0	0	2	4	4	0	2	4	2	1	0	2	0	2	0	2	0	3	3	1	1	0	2	1	1	0	2	1	1	1	0	0	0	1	2	1	2	0	0	1	1	3	0	3	0	1	0	2	2	2	0	4	3	3	5	4	6	6	5	12	10	29	7	17	11	10	6	12	20	27	14	4	5	5	7	5	7	9	3	4	4
Migut.B01459.v2.0	26	42	39	27	19	28	24	57	43	25	22	35	26	28	29	25	21	18	23	14	24	53	46	28	22	22	18	38	26	22	35	20	45	53	33	46	10	15	26	28	30	28	24	25	26	19	21	25	26	29	27	46	42	27	8	26	17	10	16	5	108	43	47	27	41	30	25	55	45	41	52	42	64	14	25	25	12	2	36	17
Migut.B01460.v2.0	20	9	11	11	10	10	5	20	9	14	11	11	9	5	3	2	6	5	9	2	10	7	3	5	10	10	4	8	4	2	12	9	16	9	7	14	5	5	10	5	10	4	3	6	7	6	12	5	4	3	0	0	0	0	0	1	0	1	0	0	0	0	2	3	0	0	0	0	1	2	0	0	3	0	2	0	0	0	0	1
Migut.B01461.v2.0	1	1	3	2	0	0	0	0	0	0	1	0	1	0	2	0	0	0	0	2	3	1	1	0	0	1	1	2	2	1	0	1	2	5	0	6	3	0	0	1	13	36	27	22	27	13	24	22	21	13	0	7	0	2	1	1	1	1	0	7	5	1	3	4	0	15	3	3	1	5	42	32	78	29	57	31	21	17	58	30
Migut.B01462.v2.0	103	146	122	69	109	98	87	98	112	84	139	100	144	118	129	89	117	90	73	105	127	178	155	122	86	108	139	129	126	137	120	151	206	204	136	232	91	96	112	137	180	230	170	171	184	99	122	147	142	175	65	48	56	105	81	42	88	70	95	67	80	71	106	87	62	97	71	69	79	66	83	105	272	93	114	51	65	63	121	87
Migut.B01463.v2.0	191	162	152	104	145	117	129	154	177	143	244	243	255	174	156	135	186	169	164	245	258	220	206	261	195	165	146	207	184	270	278	306	275	257	274	282	206	180	190	231	303	525	427	459	364	329	294	404	346	260	71	82	70	69	56	42	71	69	114	58	118	63	80	82	38	120	70	55	86	85	171	120	298	110	153	71	56	82	231	129
Migut.B01464.v2.0	85	125	160	76	119	103	65	90	60	68	91	70	164	58	94	100	134	88	66	134	135	208	166	157	191	105	155	194	113	174	226	203	177	233	181	261	117	118	128	230	160	172	193	125	151	83	109	162	151	103	57	84	83	90	67	58	38	64	48	58	70	60	82	47	95	86	63	37	30	77	104	66	116	74	85	40	49	63	90	87
Migut.B01465.v2.0	0	0	1	1	0	0	0	0	0	0	1	0	0	0	1	1	0	1	0	0	1	0	0	0	0	0	0	0	0	0	0	0	0	0	0	0	0	0	0	0	1	0	0	0	0	0	0	0	0	0	0	0	0	0	0	0	0	0	1	0	0	0	2	0	0	0	0	0	0	0	0	0	1	0	0	0	0	0	0	0
Migut.B01466.v2.0	0	0	0	0	0	0	0	0	0	1	1	0	0	0	0	0	0	0	0	0	0	0	0	0	0	0	0	0	0	0	0	0	0	0	0	0	0	0	0	0	0	1	0	2	2	0	0	0	3	0	1	0	1	2	0	0	2	2	0	0	9	0	13	0	0	2	2	0	6	0	7	2	37	3	13	10	1	0	9	5
Migut.B01467.v2.0	1	0	3	2	2	1	0	0	1	1	3	0	0	4	2	0	0	1	3	0	1	0	0	1	3	3	4	1	0	1	3	2	1	1	3	0	0	0	1	0	0	2	1	1	0	3	0	2	1	0	0	0	1	2	0	3	0	1	0	5	1	0	1	2	1	0	2	0	3	0	1	0	4	1	1	1	1	0	3	0
Migut.B01468.v2.0	212	291	348	229	200	187	163	208	179	183	320	213	267	219	324	194	218	205	141	231	272	367	322	281	239	188	299	296	265	298	313	339	396	457	316	457	169	177	230	376	186	188	203	75	179	60	96	155	186	110	162	166	153	227	160	121	93	111	176	154	155	212	255	169	150	101	121	127	97	164	61	76	166	56	75	42	45	35	71	61
Migut.B01469.v2.0	10	22	20	9	16	16	3	20	19	15	31	15	21	9	16	13	23	11	14	18	22	48	33	30	23	23	18	20	15	24	27	23	29	37	16	37	29	18	18	27	34	57	75	79	58	56	48	49	48	48	20	25	24	31	21	15	19	28	12	12	16	45	19	17	21	32	41	25	17	28	38	24	82	31	29	10	24	37	61	49
Migut.B01470.v2.0	733	856	1135	503	907	427	435	716	559	490	813	564	1047	644	928	571	798	570	459	979	990	1145	1428	1241	942	593	911	1114	857	1139	1509	1243	1081	1761	1285	1663	661	648	970	1277	932	971	1128	845	964	517	557	677	917	717	470	563	501	623	582	316	306	443	470	395	511	412	580	425	310	446	318	348	290	329	333	313	650	286	314	144	173	161	326	262
Migut.B01471.v2.0	4	2	8	5	3	2	6	4	4	3	9	2	12	1	5	5	11	4	3	18	12	15	22	17	13	4	7	15	18	35	38	34	17	29	23	29	11	9	11	37	10	7	13	12	11	15	7	13	16	6	1	4	5	3	0	5	2	1	1	6	5	5	4	5	1	11	9	2	8	7	7	9	16	3	4	0	1	4	17	13
Migut.B01472.v2.0	4	0	6	0	4	0	0	1	0	0	6	0	0	3	3	2	4	0	2	9	8	0	6	13	17	4	0	5	3	8	18	13	7	2	11	6	5	5	1	11	1	2	1	2	3	1	3	0	1	0	0	2	0	0	0	5	0	1	0	1	0	1	0	1	0	1	0	3	0	0	0	2	4	0	2	0	0	4	0	2
Migut.B01473.v2.0	117	47	67	25	121	39	38	47	36	74	119	121	133	83	77	49	42	52	86	97	84	59	45	119	74	55	61	80	85	104	100	158	107	40	68	63	60	56	71	66	159	233	181	227	225	200	156	170	196	234	15	15	31	21	18	20	34	24	27	19	53	22	29	22	8	31	14	15	39	18	79	44	141	77	64	59	33	13	101	51
Migut.B01474.v2.0	11	12	4	4	4	5	0	3	1	5	8	12	11	1	2	0	0	4	2	3	11	9	4	5	4	1	2	1	5	4	19	10	17	6	4	7	1	1	4	3	1601	1473	1064	2669	3022	2168	1660	1481	1704	2884	7	18	10	9	3	3	10	4	8	5	19	11	8	8	4	57	34	3	8	13	2164	2044	2291	1601	1800	794	1303	1329	1960	1688
Migut.B01475.v2.0	109	232	236	173	194	172	136	242	162	112	306	125	252	174	246	163	201	218	144	192	213	284	282	248	186	164	257	217	248	250	226	219	303	344	276	331	173	157	244	190	80	78	75	86	95	56	57	64	82	57	134	108	118	172	123	80	109	126	190	118	157	111	170	113	57	85	56	81	114	93	34	34	68	34	49	14	37	19	50	42
Migut.B01476.v2.0	116	129	155	90	155	93	81	97	118	102	138	130	148	103	114	68	99	77	83	124	136	112	126	176	126	79	107	118	115	171	142	171	154	146	169	180	86	92	103	138	495	551	881	1041	790	802	451	699	542	660	135	156	103	121	115	55	61	68	54	96	118	192	175	140	91	85	93	122	64	149	504	489	1061	490	579	269	309	573	759	697
Migut.B01477.v2.0	331	386	332	163	325	170	167	265	183	181	383	283	329	276	371	169	179	180	158	282	307	378	270	334	144	168	186	186	335	309	256	315	344	234	253	254	133	182	288	185	123	149	117	105	93	61	87	98	104	72	256	199	140	182	246	114	132	122	163	189	152	282	142	239	89	91	78	175	131	179	39	25	83	31	36	11	9	15	45	37
Migut.B01478.v2.0	6	7	4	2	5	5	1	4	3	2	6	2	6	4	6	2	4	2	4	6	4	5	8	9	6	5	9	6	9	3	6	5	8	10	7	8	7	6	15	13	14	21	21	40	36	31	23	39	38	32	5	4	7	11	13	0	12	4	4	3	4	3	52	4	35	10	12	6	3	6	29	18	30	25	15	3	22	27	21	22
Migut.B01479.v2.0	0	0	0	0	0	0	0	0	0	0	0	0	0	0	0	0	0	0	0	0	0	0	0	0	0	0	0	0	0	0	0	0	0	0	0	0	0	0	0	0	1	0	0	0	0	0	0	0	0	0	0	0	0	0	0	0	0	0	0	0	0	0	4	0	1	0	1	0	0	0	0	0	0	0	0	0	0	0	0	0
Migut.B01480.v2.0	1	0	0	0	0	0	0	1	0	0	0	1	2	0	0	0	0	1	0	0	0	0	0	1	0	0	0	0	0	0	1	1	0	0	0	0	0	0	0	0	0	0	0	0	0	0	0	0	0	0	2	0	3	3	1	0	7	0	1	0	1	0	27	0	9	1	3	1	0	2	0	0	0	0	0	1	0	1	0	0
Migut.B01481.v2.0	35	23	26	19	25	13	22	25	10	23	22	14	16	13	13	13	13	14	15	11	19	19	23	22	16	23	21	23	17	29	28	23	29	34	44	30	27	23	21	36	85	50	73	44	59	63	62	53	70	51	15	30	17	18	5	12	21	19	28	11	34	30	26	24	33	50	41	25	19	20	63	70	148	55	66	21	45	39	60	61
Migut.B01482.v2.0	0	0	0	0	0	0	0	0	0	0	0	0	0	0	0	0	0	0	0	0	0	0	0	0	0	0	0	0	0	0	0	0	0	0	0	0	0	1	0	0	0	0	0	0	0	0	0	0	0	0	0	0	0	0	0	0	0	0	0	0	0	0	0	0	0	0	0	0	0	0	1	0	0	0	0	0	0	0	0	0
Migut.B01483.v2.0	24	28	34	12	31	22	18	20	15	16	34	19	22	26	40	13	20	20	11	30	26	28	29	38	23	23	29	26	28	27	23	23	34	38	36	41	17	10	29	27	29	46	62	42	31	41	43	59	49	53	18	11	5	12	26	10	12	11	9	13	7	15	23	23	21	14	17	17	7	16	12	9	38	8	18	1	9	9	27	13
Migut.B01484.v2.0	79	67	79	48	68	47	45	34	64	53	75	53	86	62	49	40	39	45	41	67	87	74	91	87	46	57	56	80	64	98	93	79	87	80	69	84	59	67	60	90	259	289	288	376	311	317	235	250	247	366	83	81	66	57	72	58	77	61	47	54	104	84	194	58	55	73	45	63	86	57	177	134	428	155	155	80	83	113	268	180
Migut.B01485.v2.0	89	241	171	157	124	247	190	369	240	138	166	138	200	131	225	157	119	185	110	87	124	261	171	105	68	271	193	183	321	120	162	90	212	345	177	258	55	119	418	99	567	394	465	187	368	108	311	647	657	1876	150	149	141	175	336	103	102	135	197	162	168	208	191	186	132	148	126	212	107	240	240	146	582	188	255	103	89	155	419	299
Migut.B01486.v2.0	8	5	0	0	0	0	2	1	0	2	5	4	4	1	0	0	0	1	0	0	4	4	3	3	0	0	0	1	0	0	5	5	3	2	1	0	0	1	0	0	84	239	324	394	421	135	208	323	204	312	6	3	5	2	0	0	2	0	0	0	9	4	8	1	0	0	0	0	0	1	304	347	1885	299	316	392	154	105	547	282
Migut.B01487.v2.0	34	19	18	13	28	16	8	10	15	13	27	17	21	16	15	7	14	15	14	23	22	23	18	21	24	29	20	25	22	40	37	24	22	22	20	28	16	16	19	24	35	43	40	39	38	45	44	47	45	50	9	12	18	14	8	2	12	13	21	8	11	12	22	8	6	16	14	12	16	11	26	15	48	13	16	10	9	9	30	24
Migut.B01488.v2.0	670	554	877	264	1111	403	332	612	435	498	502	327	553	492	940	465	727	342	412	1193	840	507	942	1317	1024	698	556	995	1130	1724	917	905	712	654	815	1076	989	526	1148	1432	256	392	414	421	451	376	389	353	564	508	335	304	185	337	728	366	190	313	233	494	124	350	300	508	239	292	263	483	222	493	91	82	216	147	152	25	85	133	241	181
Migut.B01489.v2.0	11	3	19	11	9	7	8	4	12	6	22	17	34	6	21	10	25	9	3	26	36	24	44	32	15	16	15	35	29	37	46	22	25	37	36	38	20	14	23	21	6	14	17	81	28	29	15	8	23	7	9	10	4	12	13	5	4	6	6	12	2	7	5	8	3	21	11	4	2	6	7	1	8	3	1	0	2	1	4	4
Migut.B01490.v2.0	0	3	3	5	3	1	1	0	4	3	1	4	2	2	5	1	2	1	2	3	1	2	5	5	4	2	0	3	5	5	4	4	4	3	5	12	2	4	4	5	6	7	12	13	21	8	14	15	4	6	0	1	1	0	1	0	0	1	0	1	0	2	3	0	2	1	2	1	0	4	2	2	14	3	6	1	2	3	8	6
Migut.B01491.v2.0	90	48	56	26	72	44	35	49	46	47	82	63	107	56	61	38	49	51	47	61	81	95	85	78	67	43	73	86	73	99	104	73	120	131	80	109	47	46	56	93	91	105	130	90	102	75	75	99	112	104	67	68	51	56	58	28	24	26	15	28	60	64	51	45	18	39	20	39	21	48	89	63	135	40	62	3	27	46	70	62
Migut.B01492.v2.0	2	0	0	0	0	0	0	0	0	0	3	0	2	0	1	0	0	2	0	2	2	3	1	8	1	1	0	0	0	4	2	6	0	0	0	2	0	3	1	1	0	1	1	0	1	1	0	0	0	0	0	1	1	1	2	1	0	1	0	1	0	1	2	2	1	2	0	3	2	1	1	1	1	1	2	4	0	0	3	2
Migut.B01493.v2.0	75	272	333	179	265	174	187	389	295	197	336	247	305	274	477	212	225	238	201	176	119	336	399	277	122	196	427	360	420	558	371	337	621	1485	805	1032	269	348	465	401	800	683	1023	723	957	912	615	1019	908	1430	300	262	125	207	366	142	119	141	192	156	156	429	272	335	159	265	160	287	160	248	635	606	1004	480	471	140	479	731	936	812
Migut.B01494.v2.0	7	4	2	9	4	3	0	1	2	2	2	4	4	5	8	4	6	8	11	7	5	11	8	12	5	4	4	12	3	13	13	9	10	18	12	13	6	12	4	13	11	14	7	13	13	8	11	9	14	6	3	2	2	3	2	4	1	1	2	2	1	1	5	3	3	6	5	5	7	4	2	1	10	2	2	1	1	4	5	3
Migut.B01495.v2.0	9	10	5	2	7	3	1	7	5	8	7	15	12	12	5	1	4	5	3	11	16	13	10	12	8	9	8	8	9	8	17	26	7	9	14	13	7	6	2	17	69	68	54	72	62	71	34	46	51	33	5	4	9	5	1	3	5	4	14	1	10	10	6	3	4	9	6	1	7	3	59	60	125	27	28	10	22	38	67	52
Migut.B01496.v2.0	32	30	31	2	39	0	3	2	1	11	32	30	31	27	27	8	23	4	21	51	37	2	22	78	57	25	3	36	30	87	58	70	30	4	34	40	50	15	37	55	7	43	68	64	52	85	45	6	38	2	4	5	7	4	1	7	9	12	3	7	7	11	11	8	7	9	8	7	8	5	16	11	16	4	12	5	6	11	19	9
Migut.B01497.v2.0	325	362	334	203	330	188	171	313	273	233	402	324	481	273	360	239	305	241	187	355	474	468	448	480	387	231	322	435	364	507	619	466	474	594	418	619	275	261	418	428	554	626	756	587	562	407	429	620	602	571	268	250	213	268	205	177	190	174	243	153	296	268	285	227	188	268	182	211	211	213	431	362	737	290	302	164	169	215	449	368
Migut.B01498.v2.0	263	298	296	145	289	117	100	172	172	173	283	204	296	195	278	158	188	157	155	310	341	294	347	441	310	149	187	329	238	373	490	402	312	448	349	438	201	196	286	344	509	552	902	669	574	344	397	623	491	416	158	127	143	136	130	89	101	101	119	86	135	134	157	100	85	171	98	96	101	133	188	154	491	147	177	97	81	97	217	160
Migut.B01499.v2.0	22	15	17	6	22	9	17	14	17	12	17	11	19	14	15	13	10	7	11	19	11	16	31	13	12	12	12	22	24	27	17	20	16	22	13	23	14	4	13	29	55	42	66	46	56	47	50	83	60	75	29	31	15	16	27	14	18	11	15	19	17	28	41	21	32	11	30	27	16	26	43	45	84	51	40	31	42	50	60	51
Migut.B01500.v2.0	2869	3049	4865	1861	5147	1981	1640	2376	1884	1871	3495	2056	3747	2794	4588	2319	3204	2234	1396	4028	4268	4637	5675	5141	3857	2375	3780	4229	3580	5208	5260	5429	4356	6443	4959	7363	2902	2615	3657	5337	2607	3910	3873	3208	4158	2045	2360	2469	3477	2529	853	779	1052	1787	1733	978	1017	1165	1547	1067	1267	1000	1638	1179	919	1495	1005	1102	965	1117	731	661	1774	673	794	385	499	442	1195	793
Migut.B01501.v2.0	61	46	65	29	62	24	37	30	34	45	76	57	68	34	35	29	49	44	32	38	100	68	73	68	33	23	37	53	40	51	83	100	105	74	85	92	40	27	48	82	235	213	182	219	223	222	120	152	144	234	34	24	29	42	30	29	25	27	50	26	55	47	59	32	41	36	29	32	63	26	452	422	575	229	275	154	187	214	458	321
Migut.B01502.v2.0	167	206	179	84	184	135	107	156	131	138	240	161	208	136	138	113	137	110	109	192	216	205	173	195	139	104	124	145	140	245	278	234	214	208	157	248	97	120	117	242	324	361	476	417	412	333	285	390	311	295	238	211	159	248	154	114	176	136	182	154	259	220	245	154	169	123	126	128	186	142	333	304	713	214	260	112	143	210	341	307
Migut.B01503.v2.0	6	14	17	7	5	18	7	32	30	16	30	17	15	12	12	10	19	16	11	7	12	25	14	14	8	23	22	30	16	11	12	16	21	31	15	29	11	14	18	10	47	55	64	35	64	46	51	85	47	51	6	0	3	7	2	0	1	2	1	1	8	3	7	8	2	12	8	1	9	3	32	13	40	15	12	10	9	9	26	16
Migut.B01504.v2.0	135	106	119	58	65	124	120	165	133	88	148	147	196	168	191	164	183	190	176	217	270	208	246	314	231	158	174	272	213	186	238	270	214	244	287	221	250	153	196	217	182	314	215	271	234	193	252	288	214	175	101	87	77	93	78	180	33	77	42	146	65	146	101	100	137	229	138	156	47	127	130	102	204	62	113	27	62	97	136	144
Migut.B01505.v2.0	6	3	3	2	2	5	7	2	3	3	4	2	3	3	2	0	0	1	0	2	1	1	0	0	1	1	2	4	3	5	3	0	2	0	2	2	0	1	2	0	8	5	6	7	7	5	4	2	2	5	2	0	0	1	1	0	0	0	0	0	0	0	1	1	0	0	0	0	0	1	0	1	1	1	0	0	1	0	2	2
Migut.B01506.v2.0	43	90	52	41	68	28	46	45	57	38	59	44	65	36	37	28	21	35	16	51	41	30	33	46	32	24	43	42	30	47	47	51	52	36	46	39	33	21	26	21	165	134	117	195	144	160	140	140	95	190	105	148	66	63	52	25	22	39	26	36	37	88	39	33	47	15	15	28	18	30	335	382	347	267	224	130	184	206	147	222
Migut.B01507.v2.0	505	614	678	405	504	411	347	583	390	400	678	381	604	473	588	414	512	393	305	628	668	674	703	783	584	446	579	652	618	770	724	762	742	690	677	751	412	400	569	713	258	249	235	208	265	144	183	191	264	140	321	334	395	400	319	290	285	296	372	249	356	384	365	288	312	247	240	286	242	335	111	105	256	88	148	46	70	68	140	96
Migut.B01508.v2.0	8	17	10	8	10	4	5	13	5	10	15	12	7	5	12	8	10	7	6	4	13	16	7	4	16	8	13	18	17	19	12	9	33	16	8	16	3	6	7	17	34	26	21	12	30	9	16	9	23	12	13	4	18	22	7	3	10	10	22	17	21	27	37	11	20	15	9	13	12	18	33	28	83	27	31	25	18	15	35	36
Migut.B01509.v2.0	0	0	0	0	0	0	0	0	0	0	0	0	0	0	0	0	0	0	0	0	0	0	0	0	0	0	0	0	0	0	0	0	0	0	0	0	0	0	0	0	0	0	0	0	0	0	0	0	0	0	0	0	0	0	0	0	0	0	0	0	0	0	0	0	0	0	0	0	0	0	0	0	0	0	0	0	0	0	0	0
Migut.B01510.v2.0	17	7	4	0	26	0	0	1	0	4	7	5	11	12	13	0	6	1	5	18	11	0	3	15	11	7	0	3	0	21	19	14	8	0	6	7	11	6	7	12	0	15	18	57	38	16	19	0	31	0	1	0	2	2	4	0	0	0	0	2	0	4	1	2	2	1	0	6	1	2	6	0	7	2	2	0	1	0	2	3
Migut.B01511.v2.0	9	8	4	6	17	5	5	9	7	3	11	7	4	10	11	10	9	4	4	15	6	11	15	12	6	3	12	6	5	9	6	13	10	24	6	21	8	3	11	12	9	16	17	39	17	19	8	11	8	12	11	6	6	12	24	1	12	10	13	9	12	20	8	17	7	13	5	13	9	12	7	13	34	7	11	4	7	7	27	16
Migut.B01512.v2.0	0	0	0	0	0	0	0	0	0	0	0	0	0	0	0	1	0	0	0	0	0	1	0	0	0	0	0	1	0	0	2	0	0	0	0	0	0	0	0	0	0	0	0	0	0	0	0	0	0	0	0	0	0	0	0	0	0	0	0	0	1	0	0	0	0	0	0	0	0	0	0	0	0	0	0	0	0	0	1	0
Migut.B01513.v2.0	7	3	9	4	3	1	5	11	2	4	9	12	14	6	6	6	5	7	3	11	7	9	5	12	9	7	3	9	7	6	11	10	18	7	12	14	7	6	7	12	14	22	20	22	18	19	18	13	10	11	6	3	8	4	12	7	5	3	4	10	9	13	3	10	5	4	3	7	6	11	28	21	25	12	14	9	11	12	28	20
Migut.B01514.v2.0	1	0	0	0	0	0	0	0	0	0	0	0	0	0	1	0	0	0	0	0	0	0	0	1	0	0	0	0	2	0	0	5	2	1	1	0	1	0	0	0	2	2	0	2	0	3	0	0	0	1	0	2	0	0	1	0	0	0	0	0	0	1	1	0	0	1	0	0	1	0	3	2	1	1	0	0	3	0	0	0
Migut.B01515.v2.0	28	25	28	26	43	22	24	24	29	27	21	33	33	26	54	15	39	15	27	40	50	26	33	39	44	19	27	41	41	54	35	48	37	21	30	24	25	27	35	57	17	22	19	24	31	14	24	20	29	21	20	20	13	10	15	15	14	16	12	16	14	19	14	18	10	4	6	10	8	23	7	9	10	3	3	2	6	2	7	4
Migut.B01516.v2.0	652	621	525	425	807	464	422	340	496	522	430	262	266	352	330	169	131	200	201	298	111	162	76	235	79	76	234	38	226	117	47	126	74	33	40	26	24	57	90	20	89	91	131	95	80	90	133	129	121	81	1025	1031	712	1491	1469	643	1014	1290	760	1075	735	771	926	1087	528	188	267	816	739	708	259	222	324	192	200	98	101	109	207	157
Migut.B01517.v2.0	68	105	98	92	89	59	60	94	81	47	148	84	138	122	122	74	95	101	68	72	115	171	130	116	65	86	94	118	127	108	108	101	152	197	176	175	52	74	112	121	197	246	247	219	254	189	139	228	199	309	70	67	78	71	60	34	52	27	66	39	97	86	92	72	31	98	56	83	50	79	235	309	494	222	211	109	131	181	298	258
Migut.B01518.v2.0	658	824	894	608	717	668	539	677	651	601	997	653	968	847	886	593	664	684	535	855	858	1115	1024	1071	581	570	889	911	944	984	928	868	979	1210	1062	1327	560	631	799	974	969	900	1105	1223	1097	759	765	1121	886	917	635	629	456	839	847	467	410	496	496	648	521	837	852	835	486	525	404	628	453	637	636	518	1307	554	684	258	383	486	845	745
Migut.B01519.v2.0	0	0	0	0	0	0	0	0	0	0	0	0	0	0	0	0	0	0	0	0	0	0	0	0	0	0	0	0	0	0	0	0	0	0	0	0	0	0	0	0	0	0	0	0	0	1	0	0	0	0	0	0	0	0	0	0	0	0	0	1	0	0	0	0	0	21	9	0	0	0	0	1	0	1	0	0	0	0	0	0
Migut.B01520.v2.0	0	0	0	0	1	0	0	0	0	0	0	0	0	0	0	0	0	0	0	2	1	0	0	0	0	0	0	0	0	0	1	0	0	0	0	0	0	1	2	0	0	0	0	0	0	0	0	0	1	0	0	0	0	0	0	0	0	0	0	0	0	0	0	0	0	6	2	0	0	3	1	0	3	0	1	0	0	0	0	1
Migut.B01521.v2.0	0	0	0	0	0	0	0	0	0	0	0	0	0	0	0	0	0	0	0	0	0	0	0	0	0	0	0	0	0	0	0	0	0	0	0	0	0	0	0	0	0	0	0	0	0	0	0	0	0	0	0	0	0	0	0	0	0	0	0	0	0	0	0	0	0	0	0	0	0	0	0	0	0	0	0	0	0	0	0	0
Migut.B01522.v2.0	1	2	0	1	0	0	2	2	0	0	1	0	0	0	0	0	0	0	0	0	0	0	1	2	0	0	0	0	0	0	0	1	0	0	1	2	2	0	0	2	0	1	1	0	1	0	0	0	0	0	0	0	0	0	0	0	0	0	0	1	0	0	0	0	0	3	0	0	0	0	0	1	1	0	0	0	0	1	0	0
Migut.B01523.v2.0	156	183	184	85	144	117	94	189	142	118	170	106	140	134	173	111	144	112	97	153	161	165	176	153	125	115	148	158	182	194	158	160	128	255	194	223	93	114	152	174	128	111	136	130	140	60	97	132	128	121	166	185	139	170	183	119	84	116	108	141	163	152	147	179	121	80	95	160	119	149	93	63	115	49	94	13	31	41	97	67
Migut.B01524.v2.0	0	0	1	0	0	0	0	0	0	0	0	1	1	0	0	0	0	0	0	0	1	0	0	0	0	0	0	0	0	0	0	0	0	0	0	0	0	0	1	0	36	41	60	67	100	31	40	51	70	48	0	0	2	0	1	0	0	0	0	1	0	0	0	0	1	1	2	1	0	0	16	10	27	27	8	0	7	79	42	59
Migut.B01525.v2.0	0	0	0	0	0	0	0	0	0	0	0	0	0	0	0	0	0	0	0	0	0	0	0	0	0	0	0	0	0	0	0	0	0	0	0	0	0	0	0	0	0	0	0	0	0	0	0	0	0	0	0	0	0	0	0	0	0	0	0	0	0	0	0	0	0	0	0	0	0	0	0	0	0	0	0	0	0	0	0	0
Migut.B01526.v2.0	0	0	0	0	0	0	0	0	0	0	0	0	0	0	0	0	0	0	0	0	0	1	0	0	0	0	0	0	0	0	0	0	0	0	0	0	0	0	0	0	0	0	0	0	0	0	0	1	0	0	0	0	0	0	0	0	0	0	0	0	0	0	0	0	0	0	0	0	0	0	0	0	0	0	0	0	0	0	0	0
Migut.B01527.v2.0	2	9	12	13	1	21	13	14	15	10	22	16	9	11	14	15	8	13	10	0	4	24	16	2	1	9	28	15	18	2	0	2	23	23	11	26	0	10	8	1	22	20	13	2	19	4	15	27	8	50	0	1	0	0	0	0	0	0	0	0	0	0	0	0	0	1	0	0	0	0	1	0	0	0	0	0	0	0	0	0
Migut.B01528.v2.0	0	0	0	0	0	0	0	0	0	0	0	0	0	0	0	0	0	0	0	0	0	0	0	0	0	0	0	0	0	0	0	0	0	0	0	0	0	0	0	0	0	0	0	0	0	1	0	0	0	0	0	0	0	0	0	0	0	0	0	0	0	0	0	0	0	0	0	0	0	0	0	0	0	0	0	0	0	0	0	0
Migut.B01529.v2.0	0	0	0	0	0	0	0	0	0	0	0	0	0	0	0	0	0	0	0	0	0	0	0	0	0	0	0	0	0	0	0	0	0	0	0	0	0	0	0	0	2	0	0	0	0	0	0	0	0	0	0	0	0	0	0	0	0	0	0	0	0	0	0	0	0	0	0	0	0	0	0	0	1	0	0	0	0	3	1	1
Migut.B01530.v2.0	1479	1494	2222	1133	2197	937	824	1396	975	1137	1608	959	1820	1282	2094	1053	1349	971	794	1981	1836	2094	2247	2589	1732	1071	1410	2114	1648	2478	2796	2248	1958	3099	2236	3249	1275	1237	1791	2817	1405	1477	1787	1825	1863	1094	1123	1266	1889	1371	1000	1141	1135	1410	1411	739	664	784	1060	862	899	1392	1439	1237	723	750	675	894	646	904	1277	1035	1860	1190	1140	567	571	746	1166	969
Migut.B01531.v2.0	191	232	169	103	207	136	102	231	159	127	200	148	164	116	182	101	137	116	89	162	194	231	178	176	143	78	145	171	196	204	199	199	209	197	185	191	91	141	195	193	107	145	95	98	108	101	79	108	162	102	112	134	145	152	171	90	104	99	162	134	138	159	138	141	67	97	68	107	116	133	47	55	147	34	70	6	13	33	87	60
Migut.B01532.v2.0	14	8	11	6	10	14	14	25	9	4	16	11	19	29	20	10	10	12	12	18	13	18	20	17	15	4	15	13	14	27	21	30	24	18	18	27	13	4	9	23	35	43	51	82	65	53	35	52	27	36	24	13	12	25	25	14	25	17	17	19	13	21	31	22	20	15	18	14	20	13	21	29	88	9	26	10	14	16	58	45
Migut.B01533.v2.0	0	0	0	0	0	0	0	0	0	0	0	0	0	0	0	0	0	0	0	0	0	0	0	0	0	0	0	0	0	0	0	0	0	0	0	0	0	0	0	0	2	5	3	6	9	5	3	12	5	6	0	0	0	0	0	0	0	0	0	0	1	0	0	0	0	0	0	0	0	0	1	0	1	0	1	0	0	0	1	0
Migut.B01534.v2.0	0	0	0	0	0	0	0	0	0	0	0	0	0	0	0	0	0	0	0	0	0	0	0	0	0	0	0	0	0	0	0	0	0	0	0	0	0	0	0	0	0	0	0	0	0	0	0	0	0	0	0	0	0	0	0	0	0	0	0	0	0	0	0	0	0	0	0	0	1	0	0	0	0	0	0	0	0	0	0	0
Migut.B01535.v2.0	89	99	107	40	79	36	52	77	69	67	110	71	81	94	97	49	49	67	57	89	110	126	110	93	63	54	67	82	94	129	102	87	113	137	105	146	52	56	104	123	188	257	256	289	255	190	183	189	218	198	87	59	59	55	64	41	43	35	59	44	118	153	111	81	62	85	64	78	64	81	307	317	606	273	271	143	167	167	328	255
Migut.B01536.v2.0	1	1	1	0	0	0	0	0	1	0	6	1	0	2	0	0	0	0	0	1	1	1	0	0	0	0	0	1	1	0	2	0	0	2	2	1	0	0	0	1	0	0	2	0	2	0	0	0	0	0	1	2	0	0	0	0	1	0	0	0	0	0	0	0	0	0	0	2	0	0	2	3	3	0	1	0	2	1	1	1
Migut.B01537.v2.0	417	495	305	282	610	143	171	221	229	276	415	351	349	289	383	170	180	200	196	327	255	320	243	269	156	129	189	201	229	309	351	318	330	322	240	361	147	144	238	254	635	464	543	479	403	385	303	299	532	449	629	633	417	271	534	181	150	197	247	258	526	1201	415	431	326	169	224	384	237	432	1354	970	1456	624	586	323	310	492	575	571
Migut.B01538.v2.0	72	61	58	35	58	37	27	37	33	40	68	51	86	64	54	41	54	41	36	76	81	64	82	102	70	51	49	67	38	104	116	76	101	109	100	118	54	51	72	119	141	126	163	110	135	106	72	69	126	61	52	65	51	50	67	27	30	32	38	41	60	103	72	47	58	74	40	74	46	73	135	115	218	81	111	32	62	68	142	101
Migut.B01539.v2.0	0	0	0	0	0	0	0	0	0	0	0	0	0	0	0	0	0	0	0	0	0	0	0	0	0	0	0	0	0	0	0	0	0	0	0	0	0	0	0	0	0	1	1	0	3	2	3	0	0	0	0	0	0	1	0	0	1	0	1	0	0	0	0	0	0	0	0	0	0	0	0	0	4	0	0	1	0	1	2	0
Migut.B01540.v2.0	103	124	70	41	165	39	39	107	54	48	82	75	99	45	89	38	42	47	25	60	135	85	118	134	93	49	55	109	48	91	169	146	117	147	116	148	85	55	79	121	653	538	638	530	482	365	271	376	739	414	41	56	42	38	36	36	30	30	41	22	61	43	72	39	15	88	56	44	32	37	157	153	506	254	164	32	128	79	179	133
Migut.B01541.v2.0	0	0	0	0	0	0	0	0	0	0	0	0	0	0	0	0	0	0	0	0	0	0	0	0	0	0	0	0	0	0	0	0	0	0	0	0	0	0	0	0	0	0	0	0	0	0	0	2	1	0	0	0	0	0	0	0	0	0	0	0	0	0	0	0	0	0	0	0	0	0	0	0	0	0	0	0	0	0	0	0
Migut.B01542.v2.0	21	24	17	20	12	29	21	31	25	22	38	30	35	20	27	23	23	27	16	28	25	29	24	39	12	20	25	27	29	25	25	34	46	50	32	49	14	17	23	29	71	69	92	86	67	38	59	74	42	43	38	22	22	17	18	15	17	13	22	12	33	29	30	28	20	12	18	39	15	30	52	46	95	42	44	17	32	27	67	43
Migut.B01543.v2.0	13	17	17	12	7	14	11	11	17	18	23	21	15	41	13	14	21	13	13	22	18	18	20	40	15	23	16	28	30	21	20	24	21	18	25	26	15	16	16	11	9	13	21	26	17	15	20	27	22	16	15	18	15	12	20	10	10	10	13	12	11	23	26	25	21	14	17	28	20	23	11	11	22	4	8	4	4	11	15	17
Migut.B01544.v2.0	87	82	103	43	106	48	51	94	72	72	117	167	163	131	139	50	87	104	75	123	169	181	133	130	74	70	78	100	109	149	195	206	214	213	172	211	65	84	119	157	318	350	376	305	289	151	183	291	265	237	131	135	62	101	157	65	53	66	64	77	100	184	161	145	119	94	89	197	102	131	281	220	490	159	271	112	96	95	249	181
Migut.B01545.v2.0	0	46	26	31	0	39	36	40	39	11	42	63	70	39	24	19	13	48	19	1	0	110	43	1	0	36	45	56	88	1	0	2	52	73	1	44	0	19	31	1	145	130	83	2	90	0	73	139	98	153	131	122	32	56	78	47	20	31	38	57	57	164	89	79	75	75	78	120	49	87	136	105	326	51	96	14	42	73	135	105
Migut.B01546.v2.0	1	9	5	7	0	5	3	7	9	6	11	0	2	11	12	4	5	8	3	0	0	10	7	0	0	4	9	12	13	0	0	0	3	19	1	8	0	4	5	0	29	15	9	4	16	2	13	39	21	20	3	5	7	10	6	2	6	7	12	7	11	9	8	4	3	10	5	5	12	15	17	17	21	22	9	3	12	9	20	12
Migut.B01547.v2.0	5	1	2	0	1	1	2	1	1	2	0	2	2	1	0	1	0	0	0	5	2	0	1	0	0	0	0	5	0	0	5	7	4	1	1	0	0	0	0	2	5	6	0	2	1	2	1	2	3	0	2	1	8	1	0	2	0	0	0	0	3	3	4	0	1	0	0	1	0	2	7	8	6	0	4	3	2	1	2	1
Migut.B01548.v2.0	1	4	2	4	0	8	2	1	3	5	2	3	3	9	1	1	2	2	4	3	4	9	1	5	3	4	4	6	2	8	8	4	0	9	3	5	5	2	6	3	10	13	15	13	19	50	12	25	17	24	5	4	2	6	4	3	3	2	1	3	4	8	10	6	5	7	7	9	4	7	23	5	38	16	8	0	0	25	32	32
Migut.B01549.v2.0	229	247	233	133	224	208	140	229	187	201	295	168	272	174	228	148	193	180	124	270	227	288	233	259	194	200	226	203	250	331	302	255	318	244	264	268	167	165	243	247	69	120	86	120	112	100	79	69	91	73	133	130	108	115	118	96	78	102	93	130	87	166	107	134	118	66	73	129	77	142	26	31	37	35	20	4	13	16	20	28
Migut.B01550.v2.0	11	8	8	0	16	7	2	9	7	6	10	10	19	9	15	5	5	6	11	4	11	6	9	6	10	7	8	13	16	11	6	11	9	13	5	17	7	5	18	14	19	19	25	21	32	26	13	31	55	89	9	6	7	5	13	7	11	3	22	9	9	12	8	10	7	14	7	21	19	22	21	21	53	10	17	0	4	18	43	32
Migut.B01551.v2.0	33	24	20	20	23	18	24	31	16	25	41	40	45	38	26	20	26	21	30	35	32	35	32	39	28	31	32	34	43	52	48	39	49	41	38	71	26	26	29	39	77	72	60	66	56	60	58	63	59	42	36	42	30	31	25	29	7	21	14	37	29	61	29	53	29	28	26	42	16	54	47	29	53	19	20	14	10	27	45	34
Migut.B01552.v2.0	6	19	15	16	17	21	13	13	16	22	19	9	8	6	9	9	9	9	6	11	22	22	16	25	10	14	11	35	11	34	20	11	16	48	42	23	21	16	12	26	31	28	50	39	28	29	39	45	63	36	31	13	29	35	47	20	31	22	31	24	10	25	26	15	28	21	25	16	33	27	11	18	21	14	9	5	10	21	23	15
Migut.B01553.v2.0	0	0	0	0	0	0	0	0	0	0	0	0	0	0	0	0	0	0	0	0	0	0	0	0	0	0	0	0	0	0	0	0	0	0	0	0	0	0	0	0	0	0	0	0	0	0	0	0	0	0	0	0	0	0	0	0	0	0	0	0	0	0	0	0	0	0	0	0	0	0	0	0	0	0	0	0	0	0	0	0
Migut.B01554.v2.0	10	17	24	15	11	5	18	21	16	12	28	23	22	13	16	12	13	15	26	15	22	26	33	18	14	12	32	32	29	38	25	22	33	43	24	55	15	17	28	31	49	33	28	26	34	25	15	42	42	31	17	16	13	13	15	11	2	12	9	15	8	24	11	15	18	16	16	12	23	29	27	15	47	17	26	12	11	9	40	25
Migut.B01555.v2.0	16	12	4	7	5	11	5	16	19	12	7	9	21	12	7	8	12	8	7	9	10	11	9	11	9	5	7	15	9	10	14	10	11	18	15	13	8	4	13	11	23	24	34	15	18	13	12	17	20	10	19	13	14	11	5	6	4	7	4	10	15	9	16	11	11	11	13	10	12	10	31	18	37	6	15	2	7	9	26	13
Migut.B01556.v2.0	0	0	0	0	0	0	0	2	0	0	0	0	0	0	0	0	0	0	0	0	0	0	0	1	0	0	0	0	0	0	0	0	0	0	0	0	0	0	0	0	1	1	0	1	1	2	1	0	0	2	0	0	0	0	0	0	0	0	0	0	0	0	0	0	0	0	0	0	0	0	0	0	1	0	0	0	0	0	2	0
Migut.B01557.v2.0	0	0	0	0	0	0	0	0	0	0	0	0	0	0	0	0	0	0	0	0	0	0	0	0	0	0	0	1	2	0	0	0	0	0	0	0	0	0	0	0	1	0	8	2	2	3	1	7	2	3	0	0	0	0	0	0	0	0	0	0	0	0	0	0	0	0	0	0	0	0	0	0	0	0	0	0	0	0	0	0
Migut.B01558.v2.0	2	8	4	6	7	15	9	2	6	7	9	7	8	12	5	2	4	6	3	10	4	4	9	10	6	2	4	7	10	8	3	2	6	10	6	8	4	4	4	5	15	16	31	19	26	32	13	16	19	18	9	13	3	9	8	11	3	3	4	3	18	22	5	13	16	8	6	12	5	12	21	21	35	17	18	18	19	23	11	14
Migut.B01559.v2.0	73	68	45	36	44	20	29	54	34	35	63	45	65	42	40	32	47	55	43	77	69	86	70	84	45	41	46	78	50	68	92	68	85	100	78	79	38	30	42	73	144	107	125	95	92	89	67	96	93	82	40	60	49	48	34	29	27	31	28	32	73	56	64	51	50	34	39	35	34	49	113	106	194	80	81	44	53	70	95	81
Migut.B01560.v2.0	10	33	34	12	31	12	15	23	27	14	29	18	25	37	36	19	19	17	18	29	27	20	25	33	22	32	26	33	35	39	50	20	31	40	31	42	25	26	41	35	37	57	82	99	72	83	29	68	49	98	21	21	24	25	41	18	17	15	19	23	14	19	30	25	13	14	12	20	19	19	59	80	116	54	60	38	43	64	102	75
Migut.B01561.v2.0	0	0	0	0	0	0	0	0	0	0	0	0	0	0	0	0	0	0	0	0	0	0	0	0	0	0	0	0	0	0	0	0	0	0	0	0	0	1	0	0	0	0	0	0	0	0	0	0	0	0	0	0	0	0	0	0	0	0	0	0	0	0	0	0	0	38	10	0	0	0	0	0	1	0	0	0	0	0	0	0
Migut.B01562.v2.0	0	2	0	0	0	0	1	1	0	0	1	1	0	0	0	2	0	1	0	0	0	0	0	0	0	1	0	0	1	0	2	1	2	0	1	1	0	0	0	0	5	1	0	0	1	3	0	0	1	2	3	0	0	1	3	2	2	0	0	3	4	6	6	5	2	1	4	6	2	3	4	0	10	5	1	1	1	2	5	0
Migut.B01563.v2.0	12	10	11	4	17	1	6	6	5	8	6	8	9	5	5	7	9	11	5	7	11	13	4	12	10	2	8	3	9	10	25	12	12	4	5	9	3	5	8	11	8	17	12	20	11	18	6	10	9	5	12	7	3	9	6	8	8	9	5	7	12	11	9	5	10	6	8	13	12	11	25	12	43	8	16	6	11	10	24	17
Migut.B01564.v2.0	0	0	0	0	0	0	0	0	0	2	3	0	1	2	0	0	0	0	0	3	1	1	0	2	0	0	0	2	3	0	0	0	0	0	0	0	0	0	0	0	0	3	3	1	0	1	4	1	0	1	0	0	0	0	1	0	0	0	0	0	0	0	0	0	0	0	0	0	0	0	0	0	0	0	2	0	0	0	2	0
Migut.B01565.v2.0	0	0	1	3	3	1	1	2	1	1	1	0	1	1	1	2	4	4	1	3	4	1	2	2	0	1	0	0	6	4	4	1	3	2	1	2	3	3	3	5	1	2	2	0	1	4	2	2	3	2	12	12	13	9	17	9	1	1	3	12	2	44	16	12	5	6	6	15	3	11	7	1	13	2	2	1	4	5	6	7
Migut.B01566.v2.0	15	24	37	11	14	17	16	16	11	13	19	15	45	26	22	21	36	16	17	35	27	38	34	37	41	20	38	38	27	51	60	39	33	64	56	57	35	24	31	76	16	40	30	27	25	29	23	28	33	16	4	4	6	12	8	13	8	10	3	8	12	13	18	6	7	16	10	11	4	11	21	12	23	14	9	5	9	8	14	8
Migut.B01567.v2.0	0	0	0	0	0	0	0	0	0	0	0	0	0	0	0	0	0	0	0	0	0	0	0	0	0	0	0	0	0	0	0	0	0	0	0	0	0	0	0	0	0	0	0	0	0	0	0	0	0	0	0	0	0	0	0	0	0	0	0	0	0	0	0	0	0	0	0	0	0	0	0	0	0	0	0	0	0	0	0	0
Migut.B01568.v2.0	0	0	0	0	0	0	0	0	0	0	0	0	0	0	0	0	0	0	0	0	0	0	0	0	0	0	0	0	0	0	0	0	0	0	0	0	0	0	0	0	1	1	1	2	2	1	2	0	1	1	0	0	0	0	0	0	0	0	0	0	0	0	0	0	0	0	0	0	0	0	0	1	0	1	2	0	0	1	3	2
Migut.B01569.v2.0	154	224	201	73	161	93	75	144	103	102	204	132	223	120	157	115	161	101	84	167	237	257	224	186	171	107	213	218	243	191	322	233	254	249	183	235	134	110	169	262	288	427	260	169	230	98	141	232	263	167	113	106	68	74	89	46	49	66	65	57	67	168	159	66	75	90	59	53	49	76	104	88	252	90	82	28	43	65	111	104
Migut.B01570.v2.0	5	6	15	6	8	14	17	32	13	7	34	17	24	24	17	17	24	19	18	17	11	30	22	21	21	26	31	18	24	19	10	21	29	39	16	40	12	14	22	15	25	40	43	28	36	18	33	38	30	22	16	14	8	5	15	7	9	11	12	24	7	28	15	29	7	25	23	21	8	25	37	25	50	23	15	1	6	26	42	34
Migut.B01571.v2.0	13	27	21	15	14	16	19	21	18	22	20	20	22	29	32	17	26	22	12	28	32	31	22	30	34	25	19	38	16	21	40	27	30	58	31	52	26	26	21	41	36	38	36	28	26	29	24	48	38	36	14	10	15	12	15	11	6	10	8	16	18	27	11	22	24	23	19	23	14	23	15	23	39	19	19	12	33	11	39	26
Migut.B01572.v2.0	3	2	1	0	0	0	0	1	2	4	3	1	7	3	4	5	5	1	3	6	11	4	7	4	6	4	4	13	3	9	15	9	5	21	22	45	15	6	12	31	25	56	29	53	42	52	23	24	57	40	1	1	2	0	0	0	0	0	3	1	3	5	4	1	1	46	26	4	4	7	33	55	56	99	53	41	114	47	82	49
Migut.B01573.v2.0	1	0	0	0	0	0	0	0	0	1	1	0	2	0	3	0	2	0	0	2	9	1	9	4	5	2	1	12	3	3	8	4	4	20	14	48	8	3	4	38	1	3	7	1	3	1	3	1	3	5	0	0	0	0	0	0	0	0	1	0	1	3	1	4	0	15	2	2	1	8	3	0	2	1	1	0	0	5	12	1
Migut.B01574.v2.0	0	0	1	1	3	1	1	2	2	1	0	0	2	0	5	0	0	0	0	0	6	2	2	2	1	3	4	2	4	6	0	3	2	4	2	2	2	0	2	6	5	2	8	5	1	0	5	2	4	0	2	0	0	0	1	2	1	0	0	1	2	1	2	2	0	0	0	4	2	0	0	1	2	0	0	0	0	0	0	0
Migut.B01575.v2.0	122	154	99	91	141	131	100	191	123	133	161	121	138	196	191	87	80	103	118	138	97	104	76	136	67	105	100	90	145	132	79	126	126	91	94	119	71	83	128	91	76	62	107	107	67	69	82	88	77	79	153	92	63	122	170	89	114	118	154	97	124	205	120	144	79	64	71	161	126	154	55	35	75	37	52	16	34	32	95	59
Migut.B01576.v2.0	311	350	483	187	504	152	174	189	218	198	345	249	399	233	419	253	392	214	130	507	530	608	670	568	509	264	377	597	398	621	769	637	584	787	627	881	335	337	406	794	465	613	628	369	497	255	297	409	632	397	152	178	186	216	231	99	80	108	176	137	132	220	211	152	127	198	142	112	78	158	200	173	428	151	154	72	106	129	218	191
Migut.B01577.v2.0	4	1	1	0	1	2	2	4	3	2	0	2	7	5	7	1	5	3	4	11	3	6	9	10	8	6	5	3	5	6	4	5	14	10	19	21	4	4	6	13	20	27	57	42	42	42	44	48	42	47	4	2	0	1	4	2	2	3	7	0	6	5	7	3	6	11	5	8	4	6	14	7	54	15	30	9	11	12	28	14
Migut.B01578.v2.0	62	73	95	45	102	61	48	89	75	68	93	73	98	79	106	61	87	71	55	122	76	95	124	129	101	80	95	132	99	195	111	113	115	150	110	153	89	69	113	185	150	160	191	214	184	155	168	216	176	195	42	65	45	70	70	61	48	62	91	54	67	69	106	96	56	72	62	70	72	90	147	117	237	96	120	47	102	92	194	161
Migut.B01579.v2.0	375	438	417	275	441	218	214	234	236	272	408	272	368	257	300	192	235	196	213	310	396	359	399	461	262	225	274	319	348	458	488	471	414	522	426	498	232	255	299	401	693	726	811	806	774	554	457	615	650	637	355	359	349	316	386	197	229	216	250	246	356	386	427	277	208	291	233	267	256	248	559	587	1107	466	464	259	306	391	523	510
Migut.B01580.v2.0	7	11	6	3	3	7	3	1	7	2	5	6	5	4	6	3	4	5	8	2	7	7	8	7	7	6	4	5	2	5	12	6	8	12	4	14	3	4	4	10	4	16	7	13	6	6	4	9	7	8	8	5	0	1	5	7	5	1	4	6	3	3	0	2	2	2	2	2	3	5	1	2	3	1	3	0	0	2	4	2
Migut.B01581.v2.0	109	76	33	30	65	45	53	59	58	83	48	68	68	59	54	32	32	45	53	58	44	22	42	46	34	32	55	47	44	57	54	72	76	61	55	36	41	43	33	36	13	0	10	3	6	2	2	7	1	3	82	98	86	54	39	52	59	59	58	33	118	94	136	83	124	26	68	103	129	109	9	4	22	5	4	0	2	6	5	4
Migut.B01582.v2.0	0	0	0	0	0	0	0	0	0	0	0	0	0	0	0	0	0	0	0	0	0	0	0	0	0	0	0	0	0	0	0	0	0	0	0	0	0	0	0	0	0	0	0	0	0	0	0	0	0	0	0	0	0	0	0	0	0	0	0	0	0	0	0	0	0	0	0	0	0	0	0	0	0	0	0	0	0	0	0	0
Migut.B01583.v2.0	0	0	1	0	0	1	0	0	0	0	0	1	0	0	0	0	0	0	0	0	0	0	0	0	0	1	0	0	1	0	0	0	1	0	0	0	0	0	0	0	0	0	0	0	0	1	0	0	1	0	44	40	15	58	53	24	42	44	41	34	23	35	65	73	51	56	32	37	42	44	36	33	139	26	45	8	23	23	88	50
Migut.B01584.v2.0	6	8	3	0	3	2	3	4	7	2	4	5	21	3	2	7	3	6	7	18	10	10	7	14	7	6	13	7	8	9	11	13	6	12	12	16	7	4	12	15	8	23	14	34	13	13	28	19	27	24	8	9	3	4	8	3	1	8	4	3	2	3	1	6	11	8	2	10	4	11	3	7	23	12	7	1	0	11	12	8
Migut.B01585.v2.0	0	0	0	0	0	0	0	0	0	0	0	0	0	0	0	0	0	0	0	0	0	0	0	0	0	0	0	0	0	0	0	0	0	0	0	1	0	0	0	0	0	0	0	0	0	0	0	0	0	0	0	0	0	0	0	0	0	0	0	0	0	0	0	0	0	0	0	0	0	0	0	0	0	0	0	0	0	0	0	0
Migut.B01586.v2.0	0	0	0	0	0	0	0	0	0	0	0	0	0	0	0	0	0	0	0	0	0	0	0	0	0	0	0	0	0	0	0	0	0	0	0	0	0	0	0	0	1	0	0	1	2	0	0	1	1	0	0	0	0	0	0	0	0	0	0	0	0	0	0	0	0	0	0	0	0	0	0	1	0	0	0	0	0	1	0	0
Migut.B01587.v2.0	0	0	0	0	0	0	0	0	0	0	1	0	0	0	0	0	0	0	0	0	0	0	0	0	0	0	0	0	0	1	0	0	0	1	0	0	0	0	0	1	6	16	20	55	43	64	5	28	17	54	0	0	0	0	0	0	0	1	0	0	0	0	0	1	0	0	0	0	0	0	69	51	103	10	47	14	17	40	105	68
Migut.B01588.v2.0	0	1	0	0	5	0	0	0	2	0	2	0	0	1	1	0	0	0	0	1	0	0	2	0	0	0	1	0	0	1	0	2	1	1	1	1	0	0	1	0	3	6	10	18	15	16	7	7	13	15	1	0	0	6	3	0	2	1	2	3	0	5	8	6	5	7	8	4	0	0	5	6	17	3	6	2	2	11	12	14
Migut.B01589.v2.0	64	47	59	10	21	20	9	17	22	26	48	39	102	27	36	45	67	40	30	76	155	122	116	87	97	59	50	101	50	101	235	115	89	201	103	115	73	72	68	100	64	59	69	39	57	37	36	58	60	27	12	42	37	11	12	13	6	10	24	22	13	11	18	9	9	60	33	14	8	31	47	28	72	8	18	2	8	11	49	24
Migut.B01590.v2.0	13	3	12	4	17	6	1	13	11	14	27	11	16	20	9	14	19	5	9	10	21	16	6	15	26	13	23	14	20	13	16	12	20	15	16	17	26	15	19	29	2	9	5	3	8	5	4	2	9	2	13	7	5	14	12	11	10	12	33	18	9	15	12	6	13	11	7	13	10	15	2	0	2	0	0	0	0	1	4	4
Migut.B01591.v2.0	0	1	0	0	0	0	0	0	1	1	0	0	0	1	0	0	0	0	0	0	0	1	0	0	0	0	0	0	0	0	0	0	0	0	0	0	0	0	0	0	0	0	0	0	0	2	0	0	0	0	0	0	0	1	0	0	2	1	2	0	0	0	0	0	0	1	0	0	0	0	0	0	3	1	0	0	0	0	0	1
Migut.B01592.v2.0	0	0	0	0	0	0	0	0	0	0	0	0	0	0	0	0	0	0	0	0	0	1	0	0	0	1	0	0	1	0	0	0	0	0	0	0	1	0	0	1	1	0	0	0	2	0	0	0	1	0	0	0	0	0	0	0	0	0	0	0	0	0	0	0	0	0	0	0	0	0	0	0	0	0	0	0	0	0	0	0
Migut.B01593.v2.0	0	0	0	0	0	0	0	0	0	0	0	0	0	0	0	0	0	0	0	0	0	1	0	0	0	0	0	0	0	0	1	0	0	0	0	0	0	0	0	0	0	0	0	0	1	0	0	0	0	0	0	0	0	0	0	0	0	0	0	0	0	0	0	0	0	0	0	0	0	0	0	0	0	0	0	0	0	0	0	0
Migut.B01594.v2.0	0	0	0	0	0	0	0	0	0	0	0	0	0	0	0	0	0	0	0	0	0	0	0	0	0	0	0	0	0	0	0	0	0	0	0	0	0	0	0	0	0	0	0	0	0	0	0	0	0	0	0	0	0	0	0	0	0	0	0	0	0	0	0	0	0	0	0	0	0	0	0	0	0	0	0	0	0	0	0	0
Migut.B01595.v2.0	146	148	155	98	214	97	101	118	146	121	185	171	176	117	189	114	150	150	116	154	182	206	218	233	151	126	135	187	183	275	231	207	235	235	196	258	120	122	228	195	377	419	490	455	421	345	300	438	463	580	146	167	76	80	186	57	18	62	17	114	49	208	110	172	119	91	92	156	27	142	300	204	463	181	200	96	84	226	424	342
Migut.B01596.v2.0	102	101	157	69	141	84	84	116	105	89	126	68	95	131	98	77	69	76	61	130	102	107	126	123	82	70	99	89	118	144	91	127	124	128	111	148	59	44	90	94	165	220	235	200	186	158	160	201	176	145	74	67	58	88	106	39	38	68	58	72	59	118	76	65	58	39	30	76	49	74	98	100	225	128	127	73	65	62	126	97
Migut.B01597.v2.0	79	101	68	47	134	42	39	39	40	54	69	54	99	70	68	38	60	60	39	64	79	71	103	83	61	36	63	78	82	90	131	98	80	88	60	91	37	38	87	101	104	101	68	111	81	84	93	95	155	118	94	100	98	78	96	46	38	44	52	50	65	110	65	75	58	48	42	78	35	61	118	95	194	64	72	34	61	82	110	110
Migut.B01598.v2.0	42	54	43	30	57	14	19	29	28	28	46	34	59	41	48	33	20	44	21	57	43	62	60	51	40	31	29	57	41	80	77	61	82	83	48	79	24	20	29	62	122	108	116	123	110	84	57	95	64	90	34	44	35	28	38	23	23	18	29	27	47	57	59	35	23	23	23	36	28	22	141	155	234	117	92	58	89	111	124	103
Migut.B01599.v2.0	0	0	0	0	0	0	0	0	0	0	0	0	0	0	0	0	0	0	0	0	0	0	0	0	0	0	0	0	0	0	0	0	0	0	0	0	0	0	0	0	0	0	0	0	0	0	0	0	0	0	0	0	0	0	0	0	0	0	0	0	0	0	0	0	0	0	0	0	0	0	0	0	0	0	0	0	0	0	0	0
Migut.B01600.v2.0	19	19	19	14	26	9	13	13	9	17	27	18	40	16	38	19	20	30	21	28	51	34	43	42	40	18	12	25	22	61	62	33	45	69	41	85	31	22	45	59	37	54	51	40	40	32	29	41	54	47	1	10	6	6	13	3	1	7	10	10	10	13	13	12	5	21	12	12	5	13	7	7	25	9	7	5	0	16	37	32
Migut.B01601.v2.0	1376	1328	1217	787	2298	840	767	998	843	911	1423	1076	1190	1324	1445	599	573	689	708	903	805	742	759	975	455	554	779	528	818	737	583	936	987	683	645	572	435	488	740	397	290	396	301	318	276	132	267	219	274	176	630	579	471	842	1192	432	634	512	495	572	564	818	617	817	361	231	238	487	531	483	61	73	148	55	79	23	45	30	55	51
Migut.B01602.v2.0	0	0	0	0	0	0	0	0	1	0	0	0	1	0	0	0	0	0	0	0	0	0	0	0	0	0	0	0	0	1	0	0	0	0	0	0	0	0	1	0	0	0	1	0	1	0	0	0	0	0	0	0	1	0	1	2	0	0	0	0	0	2	4	2	2	0	1	4	0	2	0	0	2	0	1	0	0	1	1	0
Migut.B01603.v2.0	0	0	0	0	0	0	0	1	0	0	0	0	0	2	0	0	0	0	0	0	0	0	0	0	0	0	0	0	0	0	0	0	0	0	0	0	0	0	0	0	0	0	0	1	0	0	0	0	0	1	0	0	0	0	0	0	0	0	0	0	0	0	0	0	0	0	1	0	0	0	0	0	0	0	0	0	0	0	0	0
Migut.B01604.v2.0	93	118	106	46	106	71	67	118	74	87	130	92	116	87	114	67	94	74	65	113	126	138	113	109	83	61	117	110	134	165	125	120	132	142	129	159	68	87	122	128	115	165	194	198	156	115	111	198	126	174	118	90	57	96	108	51	48	68	64	97	46	131	102	119	81	70	59	124	55	92	109	69	192	82	98	20	31	91	143	91
Migut.B01605.v2.0	0	0	0	0	0	0	0	0	0	0	0	0	0	0	0	0	0	0	0	0	0	0	0	0	0	0	0	0	0	0	0	0	0	0	0	0	0	0	0	0	0	0	0	0	0	0	0	0	0	0	0	0	0	0	0	0	0	0	0	0	0	0	0	0	0	0	0	0	0	0	0	0	0	0	0	0	0	0	0	0
Migut.B01606.v2.0	15	21	28	8	21	19	23	13	10	9	20	22	20	20	22	8	10	7	14	13	30	28	22	18	32	19	24	22	13	30	27	12	26	31	26	31	14	17	18	28	46	49	64	76	73	45	50	54	46	41	28	15	7	19	9	12	23	18	15	12	16	29	30	21	17	13	14	13	13	20	39	43	126	36	35	23	32	32	42	48
Migut.B01607.v2.0	109	156	138	91	64	114	117	134	147	129	252	226	248	143	152	116	187	123	172	237	385	245	262	304	195	239	224	397	238	458	542	294	447	335	313	515	302	178	225	588	319	415	270	349	291	364	347	377	275	205	129	136	119	122	71	114	121	110	151	145	154	211	108	118	79	383	204	132	170	118	328	244	477	257	283	135	228	221	296	305
Migut.B01608.v2.0	46	41	24	35	71	48	58	62	53	37	39	39	25	76	32	21	16	28	54	37	20	14	10	24	7	7	24	8	29	12	10	14	7	16	14	7	21	12	18	12	18	39	74	144	100	108	48	68	65	114	27	56	49	106	104	49	116	56	46	61	90	115	186	51	98	44	58	73	126	55	87	78	118	103	64	29	54	50	73	62
Migut.B01609.v2.0	1	5	0	4	0	1	2	5	3	2	2	2	1	2	1	0	0	0	2	1	0	0	0	1	1	1	2	0	0	1	0	1	0	0	0	0	0	0	1	1	3	6	2	9	2	2	0	5	3	4	0	0	1	1	2	0	1	3	1	5	4	3	2	4	1	3	0	3	7	8	15	9	13	5	3	2	1	6	24	17
Migut.B01610.v2.0	1	0	1	0	0	1	0	2	1	0	1	0	1	0	1	1	0	1	0	0	1	0	0	1	1	2	1	1	0	0	0	0	0	1	2	0	1	1	1	3	1	2	3	3	10	4	0	3	1	1	0	0	0	0	1	1	0	0	0	0	1	1	4	1	0	0	0	1	0	0	0	0	0	0	0	0	0	0	0	0
Migut.B01611.v2.0	14	9	13	1	14	18	8	12	8	14	10	9	24	21	33	11	22	18	19	45	28	29	34	26	42	32	32	49	32	40	52	42	32	36	34	38	44	23	63	42	18	42	26	35	25	22	38	34	49	25	21	10	7	24	14	19	18	27	61	24	14	16	19	18	8	50	30	27	42	19	32	21	72	14	19	9	11	23	43	33
Migut.B01612.v2.0	3	0	5	0	1	1	0	0	0	0	3	2	4	1	1	0	0	0	0	0	3	1	2	2	2	0	1	3	3	1	2	2	4	1	2	5	0	0	0	1	3	2	2	4	2	1	1	2	1	1	72	82	35	38	40	19	2	12	3	23	7	65	39	45	36	21	32	32	3	40	32	25	66	34	24	2	3	38	61	54
Migut.B01613.v2.0	0	0	0	0	0	0	0	0	0	0	0	0	0	0	0	0	0	0	0	0	0	0	0	0	0	0	0	0	0	0	0	0	0	0	0	0	0	0	0	0	0	0	0	0	0	0	0	0	0	0	0	0	0	0	0	0	0	0	0	0	0	0	0	0	0	0	0	0	0	0	0	0	1	0	0	0	0	0	0	0
Migut.B01614.v2.0	21	22	24	13	23	28	15	32	22	19	26	19	29	31	19	21	34	23	10	19	24	39	42	36	30	28	32	29	19	43	35	19	53	54	28	49	30	16	34	36	32	41	66	45	53	33	42	55	52	46	7	14	7	19	11	10	8	16	8	5	14	13	26	15	10	9	4	12	16	16	18	25	34	7	19	4	13	11	23	18
Migut.B01615.v2.0	1	1	1	0	0	0	0	0	1	0	1	0	3	2	3	2	1	0	2	2	2	3	1	0	3	3	2	6	7	0	3	8	4	1	2	3	1	0	4	1	0	12	2	3	0	2	5	4	1	3	0	0	0	0	0	0	0	0	0	0	0	5	0	1	0	0	0	0	0	0	0	0	1	0	0	0	0	0	2	0
Migut.B01616.v2.0	16	16	5	6	8	8	7	17	22	15	19	6	24	14	19	11	19	12	17	16	30	28	23	27	16	23	13	31	15	31	31	24	35	38	24	56	14	18	19	31	49	61	83	125	95	79	74	119	63	130	13	6	9	20	4	10	26	16	21	12	19	8	16	10	9	21	20	21	25	18	86	83	82	62	76	42	69	25	56	58
Migut.B01617.v2.0	9	11	14	5	16	11	5	12	9	3	10	12	8	11	16	11	13	16	7	13	9	14	13	16	9	8	11	13	20	19	13	15	15	12	20	23	13	12	14	12	2	4	1	2	1	3	2	3	2	4	3	6	5	5	6	6	5	4	2	6	1	4	1	1	3	10	4	4	2	1	0	0	1	1	0	0	3	0	1	1
Migut.B01618.v2.0	69	73	118	44	116	56	54	119	83	76	83	43	69	81	149	58	62	72	75	98	65	75	84	119	72	51	83	103	121	113	70	92	107	106	75	133	59	57	135	109	27	58	39	52	73	51	39	55	59	60	48	48	31	113	99	57	62	69	87	91	34	57	67	81	52	58	33	70	56	65	27	37	71	35	50	24	10	23	80	44
Migut.B01619.v2.0	0	0	3	0	1	0	0	3	0	0	1	1	1	4	3	1	3	2	0	6	4	4	6	9	1	1	2	3	4	6	1	5	2	2	1	2	7	3	2	7	5	1	3	12	6	8	6	7	4	10	3	2	1	0	1	7	0	1	1	5	2	3	1	2	0	3	1	3	2	0	3	0	12	2	0	2	2	0	5	2
Migut.B01620.v2.0	11111	9936	8591	8444	8644	7923	5799	7543	6434	6195	7770	5008	6847	6349	6140	3841	4046	4668	3741	5919	6155	6385	5387	6796	3574	3455	4510	4020	5685	5708	5560	5725	5849	5386	5566	4823	2662	3487	4083	4180	5175	3833	4162	3423	3593	2390	2767	2904	3275	2302	8576	9078	8392	7974	7667	5283	5982	6018	5499	6053	8497	9136	6837	7575	4957	2824	3337	6434	4859	6316	2630	2219	3592	1812	2454	1177	1104	1192	2073	1771
Migut.B01621.v2.0	11	6	8	11	7	14	8	11	12	9	23	15	18	15	24	12	10	15	12	28	16	24	12	28	16	17	16	28	24	41	24	22	12	17	15	22	6	11	21	19	35	43	42	39	32	23	31	26	33	36	16	11	9	2	0	5	9	4	6	5	4	6	4	5	2	7	4	3	4	2	13	9	25	5	8	6	5	3	2	1
Migut.B01622.v2.0	144	176	140	88	183	104	73	86	86	92	162	122	177	144	172	85	83	104	88	108	157	112	134	221	86	110	110	149	155	200	161	149	176	115	157	168	92	84	125	130	562	571	582	757	688	945	531	569	694	579	87	97	80	124	121	88	92	101	108	94	116	156	128	79	65	116	65	115	85	123	472	408	925	457	492	163	271	497	644	564
Migut.B01623.v2.0	24	29	27	11	26	22	17	26	16	16	30	30	35	24	37	20	23	29	22	45	44	38	47	48	25	25	23	37	21	39	39	36	46	49	43	45	18	26	31	37	65	70	89	81	77	54	72	74	71	52	13	6	13	12	9	14	14	22	21	11	18	17	24	16	15	19	22	17	17	24	17	29	40	23	26	15	10	22	47	34
Migut.B01624.v2.0	416	518	692	295	541	317	267	320	305	314	527	328	640	347	527	446	650	374	228	704	737	735	1084	895	823	402	685	908	605	1014	1066	960	744	1179	869	1303	585	478	560	1090	442	623	612	480	518	281	367	473	609	361	214	271	247	401	345	240	206	266	280	298	237	288	329	235	203	329	222	216	176	254	195	160	389	151	172	79	144	144	225	170
Migut.B01625.v2.0	118	99	129	66	125	83	95	99	108	85	145	108	136	95	136	74	92	93	87	134	104	128	146	164	86	77	92	124	112	148	153	141	141	158	161	149	94	77	80	119	256	289	334	370	321	252	240	286	280	244	101	87	55	130	102	60	87	50	73	67	80	88	129	90	83	84	69	64	65	102	174	165	336	157	169	100	116	137	251	199
Migut.B01626.v2.0	1	6	9	3	3	2	4	27	4	3	9	4	16	7	16	2	3	2	1	7	12	9	9	4	5	2	9	10	5	8	8	7	11	11	11	16	7	5	10	11	52	53	43	39	63	57	21	47	51	48	0	9	7	9	1	3	5	4	5	3	15	4	15	3	2	17	3	3	7	2	29	30	58	13	23	18	18	9	9	7
Migut.B01627.v2.0	198	254	451	155	169	73	84	134	154	175	378	272	472	356	518	277	385	269	182	426	674	420	1028	928	498	532	377	1006	496	1245	984	436	820	1261	835	1671	405	363	796	1377	419	385	603	327	351	271	288	362	498	182	340	376	243	461	415	352	104	335	257	305	138	405	269	269	176	508	282	582	100	216	137	92	300	82	91	101	142	59	104	80
Migut.B01628.v2.0	112	92	102	66	157	92	83	108	108	105	117	145	116	151	139	65	59	92	110	100	84	116	96	146	65	108	123	80	105	122	72	95	106	101	124	83	77	82	123	95	110	105	292	106	104	91	112	228	91	86	33	27	9	36	41	22	29	42	30	29	46	57	42	56	33	38	29	47	42	44	28	24	66	41	37	10	24	13	41	22
Migut.B01629.v2.0	25	37	73	21	79	34	38	86	62	41	49	46	48	38	99	46	31	49	45	34	73	37	55	87	45	62	43	55	71	119	67	60	80	131	72	204	51	43	102	149	63	92	154	87	84	64	87	66	93	96	1	1	4	6	0	6	15	2	36	5	37	1	8	0	0	7	5	1	17	0	3	6	4	4	6	0	5	0	0	0
Migut.B01630.v2.0	0	1	1	0	2	0	2	1	1	0	3	1	0	1	3	0	1	1	0	0	0	1	1	0	1	0	0	0	0	1	2	0	0	0	3	0	0	1	0	1	0	0	1	1	2	1	2	0	2	2	0	0	0	0	0	0	0	0	0	0	0	0	0	0	0	0	0	0	0	0	0	0	0	0	0	0	0	0	0	0
Migut.B01631.v2.0	1	0	0	0	0	0	0	0	0	0	0	0	0	0	0	0	0	0	0	1	0	0	0	1	0	0	0	0	0	0	0	0	0	0	1	0	0	0	0	0	4	5	8	4	4	5	2	8	1	0	1	1	0	2	0	0	0	0	0	1	0	0	0	0	0	0	1	0	1	0	17	18	58	10	8	11	14	31	33	34
Migut.B01632.v2.0	0	3	4	1	1	4	1	2	1	4	0	5	1	5	4	0	1	0	1	2	2	2	1	3	1	3	2	1	1	0	1	4	1	2	2	1	0	2	0	1	46	84	138	188	137	162	49	171	45	159	1	0	2	3	0	2	3	2	6	0	3	2	1	1	0	1	3	0	1	0	80	52	182	30	64	33	20	53	198	122
Migut.B01633.v2.0	46	68	45	40	56	28	37	34	32	32	89	48	69	44	55	36	32	46	30	51	56	76	55	92	54	38	48	57	69	71	65	74	85	84	56	77	37	43	52	82	114	138	142	168	155	103	113	103	126	125	57	53	60	59	54	28	28	34	36	34	54	79	70	60	52	47	43	54	20	56	95	114	200	82	103	54	49	81	119	87
Migut.B01634.v2.0	97	123	92	37	140	47	42	80	64	59	99	63	108	57	105	81	68	70	57	85	107	129	112	112	108	64	93	97	87	105	196	128	120	155	98	161	70	77	118	181	222	172	249	120	147	137	123	186	296	192	43	49	38	31	21	27	18	22	44	25	37	30	38	21	27	35	30	41	23	35	58	46	158	30	43	11	24	22	86	50
Migut.B01635.v2.0	14	11	7	2	4	7	4	1	4	2	23	8	21	13	16	9	10	10	3	7	29	14	18	20	15	15	15	23	11	27	30	18	25	29	17	23	19	8	17	17	19	68	46	36	36	23	29	35	24	21	4	10	6	8	3	7	1	8	0	6	3	15	9	7	10	12	4	7	4	7	13	20	47	5	11	2	5	13	40	16
Migut.B01636.v2.0	292	336	362	207	364	204	213	287	247	252	443	307	424	299	336	226	275	230	179	398	472	452	404	495	327	275	277	371	375	496	508	458	451	486	430	552	291	253	361	461	544	723	742	716	645	619	512	630	640	596	90	99	119	140	180	95	126	133	127	149	163	155	226	150	120	204	150	156	139	156	260	227	482	160	236	101	164	222	356	289
Migut.B01637.v2.0	19	30	30	25	55	23	23	32	35	23	36	17	33	48	39	26	29	27	23	33	31	29	40	41	24	25	26	36	37	47	30	35	35	46	35	50	28	24	26	40	43	66	68	92	75	66	62	67	64	53	34	33	26	39	52	31	19	19	27	26	19	38	40	43	30	27	25	40	26	36	28	43	76	51	45	17	25	29	47	49
Migut.B01638.v2.0	42	65	40	15	20	25	34	41	39	37	88	74	93	65	40	36	18	33	45	29	28	65	23	25	22	19	23	46	28	47	38	69	21	48	43	36	22	27	25	29	114	169	237	126	141	83	123	183	137	107	245	144	79	120	188	73	83	51	50	118	126	337	332	100	331	46	179	153	109	199	114	80	227	75	130	108	72	100	117	119
Migut.B01639.v2.0	0	0	0	0	0	0	0	0	0	0	0	0	0	0	0	0	0	0	0	0	0	0	0	0	0	0	0	0	0	0	0	0	0	0	0	0	0	0	2	0	0	1	0	0	0	0	2	0	0	0	0	0	0	0	0	0	0	0	0	0	0	0	0	0	0	0	0	0	0	0	0	0	0	0	0	0	0	0	0	0
Migut.B01640.v2.0	29	27	25	12	19	16	13	10	26	19	49	26	37	26	29	29	18	26	21	23	31	48	37	34	22	19	27	44	20	37	35	31	43	33	30	44	12	26	29	38	40	36	50	82	49	54	38	59	42	57	23	16	17	19	13	13	12	14	14	15	26	52	41	19	26	14	19	20	9	30	35	34	79	20	26	12	10	27	51	27
Migut.B01641.v2.0	0	0	0	0	0	0	0	0	0	0	0	0	0	0	0	0	0	0	0	0	0	0	0	1	0	0	0	0	0	0	0	0	0	0	0	0	0	0	0	0	0	0	0	0	1	0	0	0	0	0	0	0	0	0	0	0	0	0	0	0	0	0	0	0	0	0	0	0	0	0	0	0	0	0	0	0	0	0	1	0
Migut.B01642.v2.0	0	0	0	0	0	0	0	0	0	0	0	0	0	0	0	0	0	0	0	0	0	0	0	0	0	0	0	0	0	0	0	0	0	0	0	0	0	0	0	0	0	0	0	1	0	0	0	0	0	0	0	0	0	0	0	0	0	0	0	0	0	0	0	0	1	0	0	0	0	0	0	0	0	0	0	0	0	0	0	0
Migut.B01643.v2.0	0	0	0	0	0	0	0	0	0	0	0	0	0	0	0	0	0	0	0	0	0	0	0	0	0	0	0	0	0	0	0	0	0	0	0	0	0	0	0	0	0	0	0	0	0	0	0	0	0	0	0	0	0	0	0	0	0	0	0	0	0	0	0	0	0	0	0	0	0	0	0	0	0	0	0	0	0	0	0	0
Migut.B01644.v2.0	247	258	277	214	263	176	159	220	210	171	311	252	292	236	215	128	161	156	128	256	357	274	351	305	222	158	168	289	202	332	356	284	294	425	346	394	159	168	207	344	679	543	756	596	572	501	391	527	409	434	177	187	209	145	102	112	102	117	132	98	201	173	239	171	163	138	134	147	122	163	444	381	678	337	371	196	202	298	393	313
Migut.B01645.v2.0	0	0	0	0	0	0	0	0	0	0	0	0	0	0	0	0	0	0	0	0	0	0	1	0	0	0	0	0	0	0	0	0	0	0	0	0	0	0	0	0	2	10	12	24	16	9	8	15	8	10	0	0	0	0	0	0	0	0	0	0	0	0	3	0	1	0	0	0	0	0	3	4	15	2	2	3	4	1	9	4
Migut.B01646.v2.0	21	25	48	21	41	19	15	14	16	21	61	46	57	32	35	21	25	28	18	49	60	62	55	48	31	31	31	49	31	65	67	51	47	59	52	67	33	34	29	65	100	103	93	64	71	59	51	71	75	60	17	27	29	31	30	11	22	13	27	18	24	25	19	18	14	31	16	31	9	36	66	45	145	64	41	23	38	41	56	46
Migut.B01647.v2.0	57	32	28	17	31	15	12	31	22	14	37	53	39	23	40	19	23	21	23	34	60	45	47	38	34	12	22	54	27	48	83	69	44	71	42	51	19	14	31	52	102	70	89	46	50	41	45	49	55	39	33	39	30	25	24	18	15	15	15	21	40	38	28	26	32	24	12	22	17	10	48	20	71	20	19	7	8	10	37	20
Migut.B01648.v2.0	49	50	54	23	68	29	27	44	57	33	114	78	93	43	61	39	52	48	40	73	99	101	71	84	66	66	66	66	85	114	123	89	124	102	72	129	75	47	97	114	114	166	83	122	125	79	112	108	131	121	32	23	28	23	23	20	18	23	30	28	30	28	36	37	18	48	33	13	25	44	61	49	121	35	35	16	20	34	79	48
Migut.B01649.v2.0	1	0	1	0	1	0	0	1	0	0	2	0	1	1	1	2	0	0	1	1	2	5	0	1	1	4	0	2	0	1	2	2	1	3	1	1	1	0	1	1	61	45	201	49	49	5	30	215	68	16	2	0	1	1	1	0	0	0	2	1	0	3	1	0	1	0	0	1	0	1	9	2	78	2	4	8	2	4	17	6
Migut.B01650.v2.0	21	23	16	11	44	17	15	39	15	13	13	15	15	32	10	15	16	14	23	20	14	13	10	18	11	10	19	8	24	18	10	21	12	12	10	14	13	12	28	12	49	58	92	116	119	75	90	90	89	166	0	0	0	0	1	1	2	1	0	0	2	1	1	1	0	3	0	1	1	3	40	45	80	59	57	12	35	31	121	63
Migut.B01651.v2.0	28	25	26	16	16	15	12	28	29	19	15	23	26	13	14	15	19	21	12	42	31	17	34	16	22	14	22	15	35	26	36	17	29	45	26	25	15	19	16	36	36	22	47	31	23	23	21	54	29	33	31	28	14	12	34	14	9	13	8	16	11	8	13	18	21	16	20	16	13	19	18	5	26	8	18	1	2	4	29	22
Migut.B01652.v2.0	756	804	908	558	672	457	427	359	438	483	798	531	803	479	667	459	629	441	344	776	848	746	1120	1105	792	467	761	813	580	1178	1194	1173	988	1247	1042	1363	568	643	589	1001	1070	943	1072	904	1038	716	796	783	909	590	300	394	406	441	319	179	169	258	207	200	335	346	321	318	185	227	189	197	116	299	500	622	1054	708	647	336	396	404	402	406
Migut.B01653.v2.0	5	0	2	0	1	0	1	4	2	4	4	6	12	3	5	3	16	7	5	10	8	12	15	8	7	10	3	9	3	9	18	12	8	12	4	18	2	5	12	29	0	0	10	0	1	1	2	1	2	2	3	3	0	3	1	1	0	1	1	3	0	7	0	4	0	8	8	3	1	6	1	2	0	0	1	0	2	1	1	2
Migut.B01654.v2.0	24	18	31	5	12	9	7	8	5	7	49	11	41	12	41	26	32	21	3	41	83	63	67	68	48	26	24	74	32	66	101	44	92	106	86	138	42	44	48	118	9	26	18	41	31	22	23	17	26	18	3	8	11	3	3	8	4	9	10	2	9	7	8	8	4	24	12	3	2	10	8	13	29	3	9	5	5	13	17	10
Migut.B01655.v2.0	21	33	20	14	17	11	18	23	18	20	38	18	17	33	18	13	13	20	14	23	24	41	24	35	18	20	12	21	22	27	28	27	37	32	20	36	20	14	25	33	58	83	51	88	83	49	48	45	49	54	0	0	5	2	0	1	4	1	2	3	13	3	5	2	2	6	2	0	5	0	14	22	13	14	9	8	10	1	0	1
Migut.B01656.v2.0	3	2	0	1	1	3	1	3	3	0	3	0	0	2	2	0	0	0	0	0	0	0	0	0	0	0	0	0	0	0	0	0	0	0	0	0	0	0	0	0	7	0	10	21	18	5	1	11	8	3	1	0	0	1	3	2	2	1	0	4	12	23	13	10	5	2	4	5	14	11	0	5	11	1	3	5	0	4	0	7
Migut.B01657.v2.0	0	0	0	0	0	0	0	1	0	0	0	0	0	0	0	0	0	0	0	0	0	0	0	0	0	0	0	0	0	0	0	0	0	0	0	0	0	0	0	1	0	1	2	4	2	3	1	7	3	1	0	0	0	1	0	0	2	2	4	0	1	0	0	0	0	0	0	0	4	0	1	1	1	0	1	0	0	0	0	0
Migut.B01658.v2.0	0	1	0	0	0	0	0	0	0	0	0	0	0	0	0	2	0	0	0	0	1	0	0	0	0	0	0	0	0	0	0	1	2	0	0	1	0	1	2	0	10	23	20	78	60	165	21	17	37	96	0	0	0	0	0	0	1	0	0	0	0	0	0	0	0	0	3	1	0	0	110	103	112	121	125	57	59	87	64	76
Migut.B01659.v2.0	0	0	0	0	0	0	0	0	0	0	0	0	0	0	0	0	0	0	0	0	0	0	0	0	0	1	0	0	0	0	0	0	0	0	0	1	1	0	0	0	0	0	1	0	0	0	0	1	0	0	0	0	0	0	0	0	0	0	0	0	0	0	0	0	0	0	0	0	0	0	0	2	0	0	0	0	0	1	0	0
Migut.B01660.v2.0	686	483	266	218	378	356	314	276	354	415	505	532	452	312	233	189	181	244	265	329	322	306	195	215	146	150	216	237	264	229	320	359	255	207	211	148	148	155	211	201	470	346	320	300	225	278	225	359	370	281	168	165	93	90	109	55	46	44	42	71	121	157	112	77	106	86	68	107	52	145	287	194	368	188	221	84	112	170	269	241
Migut.B01661.v2.0	131	104	52	31	104	33	29	30	43	48	59	56	56	22	29	30	38	35	22	47	93	80	54	42	44	33	48	38	48	34	95	60	54	91	51	90	53	42	62	88	191	201	145	129	123	95	91	93	128	152	39	45	15	23	33	14	8	11	26	6	63	41	19	23	16	26	26	18	35	22	65	39	241	21	55	1	13	17	58	42
Migut.B01662.v2.0	11	10	6	1	8	4	6	3	8	13	15	14	16	4	15	11	13	4	14	20	12	14	23	18	15	26	10	15	18	19	18	10	18	27	15	16	15	17	4	19	6	35	23	37	22	19	27	22	28	17	4	2	0	2	3	0	0	1	0	0	2	3	3	4	2	2	1	8	0	4	0	0	4	2	1	0	0	0	2	0
Migut.B01663.v2.0	0	0	0	0	0	0	0	0	0	0	0	0	0	0	0	0	0	0	0	0	0	0	0	0	0	0	0	0	0	0	0	0	0	0	0	0	0	0	0	0	0	0	0	0	0	0	0	0	0	0	0	0	0	0	0	0	0	0	0	0	0	0	0	0	0	0	0	0	0	0	0	0	0	0	0	0	0	0	0	0
Migut.B01664.v2.0	0	0	1	0	0	0	0	0	0	0	0	4	0	0	0	0	1	1	0	0	0	0	0	0	0	0	0	0	0	0	0	0	0	0	1	0	1	0	0	0	0	0	1	0	3	1	0	4	3	0	0	1	1	0	0	0	0	0	1	2	0	0	0	0	0	0	0	0	0	0	0	0	0	0	0	0	0	0	0	0
Migut.B01665.v2.0	0	0	0	0	0	0	0	0	0	0	0	1	0	0	0	0	0	0	0	1	0	0	0	0	0	0	0	0	0	0	0	0	1	0	0	0	0	0	0	0	25	18	88	80	55	10	17	68	23	48	0	0	1	0	0	0	0	0	0	0	0	0	0	0	0	0	0	0	0	1	7	1	108	5	13	1	2	6	45	23
Migut.B01666.v2.0	187	193	188	113	142	95	90	171	119	126	222	178	257	175	227	121	110	108	108	177	230	229	221	240	128	116	128	194	151	199	250	258	274	259	210	313	121	108	167	253	451	460	438	447	419	272	259	322	330	279	112	119	126	146	89	67	75	84	81	89	163	222	150	130	99	83	75	100	99	127	288	216	531	191	214	111	98	131	227	190
Migut.B01667.v2.0	1	0	0	0	0	0	0	0	0	0	0	1	0	0	0	0	1	0	0	0	0	1	1	0	0	0	0	1	0	0	2	0	0	0	1	0	0	0	0	0	45	108	140	132	111	135	126	164	145	104	0	0	2	0	1	0	1	1	0	0	24	6	0	6	1	30	19	3	4	19	74	42	232	25	79	12	30	44	141	103
Migut.B01668.v2.0	134	72	146	112	157	114	96	112	120	123	379	194	308	266	238	162	175	195	140	232	250	279	273	423	190	193	205	244	201	336	264	255	276	261	268	302	126	143	199	271	42	33	35	24	46	25	20	28	24	23	170	190	193	309	175	148	213	167	225	185	208	248	214	139	122	99	91	161	163	126	15	17	33	18	14	8	9	14	11	16
Migut.B01669.v2.0	74	81	63	51	63	56	59	62	53	76	97	65	52	61	52	28	35	61	53	69	65	56	55	58	35	45	60	48	56	66	61	72	84	72	66	91	30	33	53	71	95	104	124	127	104	122	91	115	123	108	60	55	35	54	44	31	35	34	49	44	52	46	52	37	42	29	21	33	55	55	61	51	118	49	57	28	41	56	72	61
Migut.B01670.v2.0	25	17	22	8	20	11	10	22	19	19	27	25	20	9	33	18	29	17	18	29	16	33	30	26	27	20	26	33	28	34	43	26	37	40	22	45	24	26	16	52	47	45	53	39	42	25	18	39	59	29	25	29	8	14	19	11	8	7	10	12	8	37	28	8	26	21	20	14	4	25	14	6	29	11	11	3	8	9	29	23
Migut.B01671.v2.0	8	12	12	5	7	11	6	20	4	5	9	6	16	5	13	3	3	4	7	5	10	8	5	8	5	6	12	9	9	5	18	9	11	7	7	5	8	9	11	24	27	30	38	24	12	39	19	26	28	30	27	22	31	31	32	20	29	22	39	19	42	54	80	27	29	28	34	27	47	37	145	123	245	98	79	44	69	83	136	104
Migut.B01672.v2.0	0	0	1	0	0	0	0	0	0	0	0	0	1	0	0	0	0	0	0	0	0	0	0	0	0	0	0	0	0	0	1	0	1	0	1	0	0	0	0	1	0	1	0	0	0	0	0	2	0	0	0	0	0	0	0	0	0	0	0	0	0	0	1	0	1	0	0	0	0	0	0	3	1	0	1	0	0	0	0	0
Migut.B01673.v2.0	24	32	30	9	22	15	17	32	30	22	51	26	28	26	46	22	24	31	28	34	39	34	36	26	28	28	29	45	36	72	33	32	48	52	51	58	36	31	41	70	63	72	73	104	81	76	55	86	74	69	27	22	19	22	38	20	13	9	15	16	11	43	32	37	22	24	17	34	15	37	42	19	66	39	39	16	26	28	72	56
Migut.B01674.v2.0	61	77	110	60	102	59	58	92	78	84	155	112	120	137	133	106	114	110	81	141	155	164	180	195	97	86	108	152	143	149	188	157	127	183	211	159	105	93	115	155	151	252	297	261	241	184	158	225	210	206	70	68	58	113	77	63	52	53	93	86	77	83	116	78	64	121	78	90	83	80	110	122	294	96	146	64	76	72	114	101
Migut.B01675.v2.0	0	0	0	0	0	0	0	0	0	0	0	0	0	0	0	0	0	0	0	0	0	0	0	0	0	0	0	0	0	0	0	0	0	0	0	0	0	0	0	0	2	0	2	0	0	0	0	1	0	0	0	0	1	0	0	0	0	0	0	0	0	0	8	0	4	0	1	0	0	0	0	1	0	0	0	0	0	0	1	0
Migut.B01676.v2.0	2	4	8	3	5	2	7	4	2	2	8	4	4	6	4	3	6	3	4	12	3	4	8	9	3	3	4	3	1	11	2	12	9	9	3	6	11	1	6	2	5	10	16	9	6	19	11	9	10	10	5	1	0	5	5	2	3	2	1	2	8	3	8	6	4	10	5	7	1	2	3	7	14	11	7	3	7	6	10	7
Migut.B01677.v2.0	26	38	29	12	32	19	17	28	23	16	21	16	27	19	26	19	15	13	11	26	36	43	22	33	23	19	28	24	28	27	35	25	28	46	31	42	14	17	15	43	61	59	51	59	59	40	59	56	55	35	20	17	21	14	14	18	11	18	15	15	25	21	22	16	18	20	15	21	6	19	52	34	66	28	31	9	20	24	38	40
Migut.B01678.v2.0	0	0	0	0	0	0	0	0	0	0	0	0	0	0	0	0	0	0	0	0	0	0	0	0	0	0	0	0	0	0	0	0	0	0	0	0	0	0	0	0	0	0	0	0	0	0	0	0	0	0	0	0	0	0	0	0	0	0	0	0	0	0	0	0	0	8	5	0	0	0	0	0	0	0	0	0	0	0	0	0
Migut.B01679.v2.0	0	0	0	0	0	0	0	0	0	0	0	0	0	0	0	0	0	0	0	0	0	0	0	0	0	0	0	0	0	0	0	0	0	0	0	0	0	0	0	0	0	0	0	0	0	0	0	0	0	0	0	0	0	0	0	0	0	0	0	0	0	0	0	0	0	0	1	0	0	0	0	0	0	0	0	0	0	0	0	0
Migut.B01680.v2.0	0	1	0	0	0	0	1	1	0	0	0	0	0	1	0	0	0	1	0	0	0	0	0	0	0	0	0	0	0	0	0	0	0	0	0	0	0	0	1	0	27	62	132	143	123	30	53	130	39	115	0	0	0	0	1	0	0	0	0	0	0	0	0	0	0	0	0	0	0	1	8	9	103	5	37	12	3	19	108	53
Migut.B01681.v2.0	0	0	0	0	0	0	0	0	0	0	0	0	0	0	0	0	0	0	0	0	0	0	0	0	0	0	0	0	0	0	0	0	0	0	0	0	0	0	0	0	0	0	0	0	0	0	0	0	0	0	0	0	0	0	0	0	0	0	0	0	0	0	0	0	0	0	0	0	0	0	0	0	0	0	0	0	0	0	0	0
Migut.B01682.v2.0	5	8	5	10	9	5	4	6	3	6	6	10	7	7	6	2	12	2	3	8	15	9	19	16	8	7	10	5	10	13	17	13	10	22	17	16	9	5	7	17	307	340	311	411	383	268	329	317	422	265	6	1	4	15	3	5	3	7	9	0	3	1	5	8	3	10	4	3	2	4	284	280	571	202	228	105	120	158	266	232
Migut.B01683.v2.0	0	1	2	0	0	0	1	0	0	0	3	1	6	4	2	5	7	4	6	6	2	1	4	6	9	4	3	3	6	7	6	4	3	5	1	3	2	4	2	2	1	7	4	3	2	10	9	6	15	6	1	0	4	3	1	2	2	0	0	0	1	6	4	4	4	1	1	10	0	8	1	2	16	3	2	0	3	2	7	10
Migut.B01684.v2.0	7	3	5	3	3	2	3	8	7	5	7	9	8	7	6	12	11	5	5	3	16	13	16	12	9	8	10	8	12	10	14	10	21	11	10	14	15	8	8	12	4	12	10	7	10	10	7	7	7	9	8	6	6	12	8	7	7	3	5	6	4	26	8	13	9	12	12	15	12	19	23	9	29	7	19	2	5	12	38	20
Migut.B01685.v2.0	0	0	0	0	0	0	0	0	0	0	0	0	0	0	0	0	0	0	0	0	0	0	0	0	0	0	0	0	0	0	0	0	0	0	0	0	0	0	0	0	1	0	0	0	0	0	0	0	0	0	0	0	0	0	0	0	0	0	0	1	0	0	0	0	0	0	0	0	0	1	0	0	0	1	0	0	0	0	0	0
Migut.B01686.v2.0	47	54	69	26	48	37	48	39	34	45	71	57	74	72	62	55	59	55	42	78	65	68	94	87	80	45	84	80	69	93	65	80	84	57	66	92	53	52	46	94	39	40	21	21	39	20	22	13	37	13	55	60	41	77	60	53	47	57	62	56	46	62	35	68	27	35	32	63	56	51	4	11	24	2	10	1	8	11	9	8
Migut.B01687.v2.0	8	10	10	5	12	12	11	14	9	14	12	23	18	9	25	14	10	16	20	10	14	19	15	16	21	21	19	28	18	31	22	15	17	32	25	25	14	12	21	32	32	24	61	39	53	34	37	45	34	43	5	2	7	13	18	6	10	7	12	14	9	22	19	15	11	12	9	18	8	18	7	7	14	14	6	5	7	11	26	8
Migut.B01688.v2.0	220	260	204	159	138	135	113	199	111	143	330	241	273	219	194	101	100	123	110	165	224	219	181	213	104	131	159	134	152	186	206	238	278	215	206	205	112	111	158	126	77	98	57	47	61	28	47	45	31	26	234	255	196	285	275	160	201	190	184	250	283	375	256	298	139	80	124	210	192	241	38	56	88	45	61	12	27	36	53	27
Migut.B01689.v2.0	21	27	22	25	26	23	21	20	25	25	20	19	27	33	25	13	8	20	29	20	10	9	10	11	3	19	22	7	10	9	16	14	24	11	17	11	12	9	9	12	6	14	4	12	4	5	5	2	5	5	18	19	17	27	18	12	13	14	21	17	7	15	14	22	16	7	10	11	6	13	9	2	4	6	11	0	6	4	1	10
Migut.B01690.v2.0	0	0	0	0	0	0	0	0	0	0	0	0	0	0	0	0	0	0	0	0	0	0	0	0	0	0	0	0	0	0	0	0	0	0	0	0	0	0	0	0	0	0	0	0	0	0	0	0	0	0	0	0	0	0	0	0	0	0	0	0	0	0	0	0	0	0	0	0	0	0	0	0	0	0	0	0	0	0	0	0
Migut.B01691.v2.0	134	154	166	75	112	61	72	101	76	74	171	83	144	113	144	91	104	88	61	134	170	157	209	218	141	103	142	204	126	225	250	215	243	282	223	294	124	139	118	295	202	247	247	236	277	126	154	156	208	167	82	83	81	85	88	52	45	62	52	64	55	138	117	86	82	95	77	71	45	94	126	58	197	85	81	26	45	84	169	128
Migut.B01692.v2.0	48	43	74	29	59	28	36	41	42	33	53	49	68	48	81	45	54	35	33	62	90	86	81	105	78	33	45	91	63	109	115	73	104	159	117	209	69	65	94	135	78	110	112	185	157	136	122	112	162	144	34	29	29	29	37	18	30	26	47	25	33	26	60	45	32	54	28	38	47	29	243	235	342	194	190	87	142	148	286	234
Migut.B01693.v2.0	188	182	212	135	178	126	111	215	154	123	231	178	249	202	194	109	121	143	112	206	227	275	221	275	162	133	183	208	216	216	268	256	261	287	244	345	144	137	179	263	614	548	652	649	629	376	420	563	395	378	176	160	110	172	151	68	98	98	114	98	171	279	226	210	151	113	109	161	161	202	422	325	663	291	323	149	136	198	529	340
Migut.B01694.v2.0	1	4	1	2	2	5	3	1	0	4	2	1	4	1	7	3	2	2	0	3	1	3	1	0	0	1	0	2	0	7	6	5	8	5	6	4	8	1	4	8	4	1	1	7	9	2	4	6	5	6	14	7	9	14	12	3	6	12	5	16	10	26	7	20	13	26	13	23	6	25	28	16	28	12	18	3	4	16	27	27
Migut.B01695.v2.0	0	0	0	0	0	0	0	0	0	0	0	0	0	0	0	0	0	0	0	0	0	0	0	0	0	0	0	0	0	0	0	0	0	0	0	0	1	0	0	0	0	0	0	0	0	0	0	0	0	0	0	0	0	0	0	0	0	0	0	0	0	0	0	0	0	0	0	0	0	0	0	0	0	0	0	0	0	1	0	0
Migut.B01696.v2.0	28	29	35	22	52	25	13	20	26	23	48	34	30	30	31	19	13	22	23	27	23	38	24	29	19	28	24	29	25	46	22	32	47	35	25	47	19	31	30	42	120	118	121	139	125	89	102	94	151	132	31	21	25	32	19	14	21	23	26	20	28	55	34	37	23	23	26	37	34	33	79	77	220	44	72	20	55	51	128	90
Migut.B01697.v2.0	15	12	4	2	1	8	2	11	8	7	28	18	23	5	3	0	9	6	10	11	31	13	7	12	8	8	10	27	10	19	22	43	43	15	15	18	13	11	17	15	15	30	8	19	10	15	16	13	12	8	28	14	13	15	7	8	13	9	19	16	16	18	24	14	22	23	24	40	16	22	36	24	77	22	21	14	12	26	69	54
Migut.B01698.v2.0	12	13	24	11	15	11	16	15	19	4	11	9	14	17	17	6	4	7	14	11	7	10	14	15	12	2	11	11	15	7	10	9	9	20	20	12	9	4	14	4	30	38	57	56	65	49	48	50	44	54	5	2	4	8	5	2	5	9	12	2	7	7	7	7	6	3	1	5	10	8	21	16	73	14	12	2	8	14	25	22
Migut.B01699.v2.0	0	0	0	1	0	0	0	0	0	0	0	0	0	0	0	0	0	0	0	0	0	0	0	0	0	0	0	0	0	0	0	0	0	0	1	2	0	0	0	0	0	0	0	0	0	0	0	0	0	0	1	0	0	0	2	0	0	0	0	0	0	0	0	0	0	0	0	0	0	0	1	0	0	0	0	0	0	0	1	0
Migut.B01700.v2.0	45	77	119	57	71	56	58	72	79	59	83	48	94	86	79	67	113	68	31	83	110	100	130	144	94	86	113	123	102	143	102	126	96	154	141	212	98	71	80	170	125	112	159	175	140	119	114	132	136	95	47	51	43	65	36	45	42	48	50	38	42	63	63	40	63	44	37	39	35	64	77	54	113	72	61	38	37	62	77	73
Migut.B01701.v2.0	499	467	321	168	275	257	321	244	314	223	606	638	717	274	242	302	341	323	282	480	921	633	449	536	354	330	398	443	507	471	848	787	778	405	467	418	382	323	469	311	1126	2400	1065	1140	897	739	866	1117	779	653	293	271	175	152	122	126	114	122	163	104	137	179	152	153	126	203	145	166	107	155	289	232	817	197	257	147	106	163	483	338
Migut.B01702.v2.0	41	40	38	20	44	29	16	46	23	36	38	29	37	40	28	27	33	39	14	30	39	25	26	41	32	21	37	32	33	40	71	47	45	79	56	82	28	24	50	68	111	106	132	110	95	89	93	104	146	97	38	58	34	38	40	21	11	16	22	19	32	59	49	40	39	30	28	42	34	45	128	61	172	102	102	35	37	82	108	85
Migut.B01703.v2.0	38	117	40	49	26	34	32	59	33	37	87	92	109	73	54	50	44	74	42	81	77	127	62	82	50	53	51	68	77	60	76	59	123	142	88	128	44	54	66	71	188	277	172	271	239	407	139	246	122	305	48	46	39	30	39	27	27	24	38	22	54	70	74	46	37	51	38	70	46	67	266	386	375	191	189	76	251	298	313	350
Migut.B01704.v2.0	1	2	3	3	2	3	1	4	0	0	2	1	2	2	2	2	3	4	2	4	4	3	6	3	5	0	6	1	3	2	8	6	6	3	2	5	0	2	4	2	4	3	1	1	3	2	1	1	9	0	1	0	1	2	1	0	0	2	2	0	2	0	4	0	0	1	1	4	0	0	1	2	2	1	0	0	0	1	1	0
Migut.B01705.v2.0	57	56	42	21	42	36	31	63	60	56	85	68	62	55	51	29	40	55	41	55	61	67	58	60	39	44	38	38	35	59	43	70	81	61	49	60	25	30	43	54	139	119	165	189	144	123	95	130	87	99	91	51	50	53	57	31	48	32	40	44	61	138	92	80	60	64	49	68	49	74	182	174	317	126	132	73	89	133	162	170
Migut.B01706.v2.0	0	1	4	0	0	0	0	5	1	0	2	1	6	0	0	0	0	1	1	1	0	1	0	0	1	0	1	1	0	1	1	0	3	1	0	0	0	1	0	0	9	5	3	9	7	10	2	5	1	17	5	7	30	7	10	4	10	2	2	0	9	6	207	1	45	1	21	0	15	9	46	62	73	20	21	12	22	38	41	35
Migut.B01707.v2.0	0	0	0	0	0	0	0	1	0	0	0	0	0	0	0	0	0	0	0	0	0	0	0	0	0	0	0	0	0	0	0	0	1	0	0	0	1	0	0	0	0	0	0	2	2	1	0	0	0	1	0	0	0	0	0	0	0	0	0	0	0	0	1	0	0	2	0	0	0	0	0	0	0	0	0	0	0	0	0	0
Migut.B01708.v2.0	33	79	78	34	43	30	38	22	39	40	64	64	79	70	65	34	35	46	34	51	66	39	63	86	33	27	42	51	42	60	60	59	74	73	54	80	37	36	29	49	122	132	184	230	161	152	94	95	107	112	51	40	38	44	45	26	30	37	38	25	43	73	61	63	24	30	18	27	38	33	117	116	223	136	127	65	77	91	119	78
Migut.B01709.v2.0	33	14	20	12	24	10	16	4	17	16	23	14	21	11	24	13	15	10	10	26	32	18	8	19	21	13	12	27	9	28	32	26	15	12	15	13	16	8	9	25	27	34	52	48	49	52	23	28	25	18	13	20	6	13	6	6	1	11	4	7	22	16	10	13	21	18	11	7	7	19	54	38	84	35	26	25	14	22	38	29
Migut.B01710.v2.0	144	148	167	92	89	108	113	137	133	118	178	120	174	133	105	94	112	120	98	156	162	158	179	158	111	104	126	135	131	165	160	162	160	204	176	180	90	148	80	136	148	230	228	313	233	200	166	234	156	164	95	108	79	118	84	73	87	90	74	88	88	83	220	78	110	103	73	84	112	101	131	99	258	102	134	75	88	86	127	102
Migut.B01711.v2.0	3	2	1	2	7	3	1	3	3	1	2	7	3	5	3	2	0	3	1	1	7	1	2	9	0	1	0	1	1	2	1	0	1	4	1	0	1	1	2	1	0	7	6	11	9	4	3	3	4	1	3	0	3	1	1	2	0	1	2	0	0	6	4	2	3	5	1	1	1	1	3	1	7	2	3	2	5	4	6	3
Migut.B01712.v2.0	40	44	46	25	50	41	37	85	32	42	44	33	41	39	51	39	45	45	52	58	56	45	40	54	34	33	56	52	50	66	48	48	58	48	33	71	37	29	39	54	26	39	42	73	60	65	39	21	66	47	20	16	19	52	32	26	48	48	55	40	53	26	48	29	30	28	29	23	58	49	22	40	70	21	21	14	27	4	7	6
Migut.B01713.v2.0	4	3	10	1	2	4	1	4	2	1	4	3	1	0	1	0	1	2	2	3	0	1	3	1	1	1	2	1	1	2	2	1	1	2	2	4	1	5	2	2	3	3	4	9	4	2	3	4	2	3	4	2	12	28	15	3	32	3	2	1	0	3	236	2	44	2	30	11	0	13	1	1	2	1	2	0	2	0	4	4
Migut.B01714.v2.0	0	1	0	1	0	0	0	0	0	0	0	3	1	1	1	0	0	1	0	0	1	0	0	0	0	0	0	0	1	0	0	0	0	1	0	0	0	0	0	0	1	0	0	0	0	0	0	0	0	0	5	1	0	1	1	1	1	0	0	0	0	5	4	3	2	0	2	1	0	6	0	0	0	0	1	0	0	1	4	1
Migut.B01715.v2.0	1	0	0	0	0	0	0	0	0	1	5	2	2	3	1	0	1	3	0	0	0	0	2	0	3	1	0	1	0	0	0	1	1	0	0	2	0	0	1	0	2	1	2	0	3	1	2	1	0	0	0	0	1	0	0	0	0	0	0	0	0	0	0	0	0	2	0	0	1	0	0	0	0	1	0	0	0	0	0	0
Migut.B01716.v2.0	47	50	80	43	68	40	40	63	50	37	99	70	102	69	96	68	73	51	49	99	77	90	108	106	82	49	111	94	65	113	114	75	106	153	95	162	74	79	85	120	78	154	156	167	138	142	127	149	120	96	86	78	69	83	113	52	31	42	61	59	76	136	121	115	79	98	72	109	61	99	160	115	266	127	142	76	50	108	210	180
Migut.B01717.v2.0	0	1	2	0	1	0	0	0	0	0	2	0	2	0	0	0	1	1	0	0	1	3	1	0	0	0	0	0	0	2	0	2	1	0	2	2	1	2	1	0	1	6	0	2	3	2	3	5	3	1	3	0	1	0	1	1	2	1	0	0	0	1	1	4	1	3	0	2	1	1	1	1	5	1	1	0	1	2	5	2
Migut.B01718.v2.0	2	2	12	1	2	4	2	12	5	3	9	1	7	8	7	3	2	5	5	7	15	10	9	21	8	3	5	10	10	9	14	15	17	15	11	22	11	4	14	15	39	21	39	40	38	16	27	22	40	17	12	21	13	6	12	8	1	1	7	7	6	18	15	26	6	18	8	21	6	24	42	11	59	16	30	14	16	14	38	23
Migut.B01719.v2.0	500	646	430	304	448	355	349	883	556	441	604	653	754	511	538	338	262	433	466	450	410	514	514	527	332	350	453	411	550	447	478	560	558	669	444	653	340	462	546	585	608	919	729	1198	973	434	771	770	623	632	370	332	197	258	244	133	129	116	178	181	315	305	333	256	177	97	105	227	238	262	367	341	326	340	285	85	192	181	289	253
Migut.B01720.v2.0	5	11	8	7	6	22	16	31	22	10	24	16	23	28	24	16	14	16	14	16	13	13	18	28	18	36	22	38	37	43	16	14	17	25	28	52	18	17	14	23	58	77	121	169	154	152	113	126	133	150	5	5	11	22	5	34	45	53	62	32	58	26	85	19	22	39	34	13	66	43	63	46	163	64	94	32	56	43	119	71
Migut.B01721.v2.0	58	65	81	43	49	32	27	40	36	32	50	42	61	44	32	14	26	35	30	40	53	38	69	56	32	25	40	46	32	43	69	53	64	66	66	73	32	23	29	49	88	46	108	74	81	38	66	55	53	47	30	24	15	22	37	10	17	4	14	18	15	46	119	46	38	25	34	27	14	50	33	13	45	32	41	8	8	36	71	34
Migut.B01722.v2.0	0	0	0	0	0	0	0	0	0	1	1	0	0	0	0	0	0	0	0	2	0	0	0	0	1	0	0	0	1	0	2	0	0	0	0	0	0	0	0	0	1	2	0	0	0	0	1	2	3	0	0	0	2	0	0	0	0	1	2	1	1	0	0	1	2	0	2	0	1	1	0	2	3	0	1	0	1	1	0	1
Migut.B01723.v2.0	11	19	27	3	31	21	5	18	4	10	14	12	20	12	14	22	25	16	17	25	16	13	35	36	36	15	40	33	37	30	21	27	20	30	34	40	23	17	23	32	12	28	25	17	16	9	21	17	39	28	13	15	2	13	15	16	12	11	10	11	7	16	10	11	11	21	8	9	7	18	9	5	15	2	7	0	0	4	3	7
Migut.B01724.v2.0	832	870	636	455	630	480	374	669	546	507	776	544	730	535	523	351	412	432	371	520	565	679	541	599	336	311	470	462	507	527	656	600	585	647	581	620	256	317	399	495	431	291	341	307	270	212	157	248	207	192	628	707	650	631	518	424	449	481	488	431	738	762	656	544	415	266	329	528	509	488	262	277	428	141	217	74	105	80	176	128
Migut.B01725.v2.0	5	5	5	2	6	3	1	2	7	2	7	5	3	3	8	1	2	4	2	8	6	2	2	3	0	3	0	4	1	2	5	6	6	4	4	3	1	2	5	2	395	1362	2165	4022	1809	3682	1355	3320	584	1138	5	5	5	2	0	0	0	2	2	4	3	5	2	5	2	4	0	4	3	0	1092	601	1504	883	1298	257	452	2378	4097	3322
Migut.B01726.v2.0	51	27	42	19	53	16	38	15	19	36	45	44	40	48	34	16	21	31	30	37	56	37	39	74	40	28	16	36	23	72	69	77	50	20	84	69	24	39	41	71	47	116	112	170	74	103	102	88	75	51	45	42	25	27	23	24	16	14	32	23	40	72	41	40	30	32	28	29	25	27	63	65	153	46	64	29	40	38	80	49
Migut.B01727.v2.0	0	0	0	1	0	0	0	1	0	0	0	0	0	0	0	0	0	0	1	0	0	1	0	0	0	0	0	0	1	0	0	0	3	1	0	1	0	0	1	0	0	0	0	0	0	0	0	0	0	0	0	0	0	0	0	0	0	0	0	0	0	0	0	0	0	0	0	0	0	0	1	0	0	0	0	0	0	0	0	0
Migut.B01728.v2.0	270	19	194	13	367	14	150	23	109	86	182	144	174	145	209	42	106	8	111	186	376	234	195	386	243	117	15	151	19	448	430	361	218	35	397	241	96	120	162	345	48	101	102	165	40	74	71	41	95	33	19	17	11	29	30	13	17	16	8	10	13	20	26	16	13	14	12	15	15	25	32	30	88	29	30	8	19	17	41	29
Migut.B01729.v2.0	0	0	0	0	0	0	0	0	0	0	0	1	0	0	1	0	0	0	0	0	1	0	0	0	0	0	0	0	0	0	0	0	0	0	0	0	0	0	0	0	8	11	28	36	27	12	10	31	13	17	0	0	0	0	0	0	0	0	0	0	0	1	0	0	0	0	0	0	0	0	2	3	34	2	3	1	0	5	12	6
Migut.B01730.v2.0	3	0	2	0	0	1	0	1	0	0	0	0	0	1	0	0	0	0	0	0	1	0	0	0	0	0	0	0	0	0	1	2	1	0	0	0	1	0	0	0	58	184	267	378	298	250	109	241	74	269	0	2	0	0	0	0	0	0	0	2	0	0	0	1	0	0	0	0	0	0	39	34	381	30	97	7	25	50	317	140
Migut.B01731.v2.0	1	0	1	1	0	0	0	0	0	0	4	2	4	3	1	3	3	3	2	3	8	4	4	1	0	3	1	3	0	2	8	5	2	8	2	8	2	5	4	6	3	8	10	8	7	10	13	7	11	8	4	0	6	8	1	6	3	7	1	3	11	10	9	3	3	5	4	2	18	5	24	36	69	20	16	18	22	11	23	10
Migut.B01732.v2.0	129	150	131	71	141	86	66	107	66	81	161	159	196	150	118	70	54	71	78	89	116	121	143	141	85	75	90	114	100	123	144	129	177	144	125	140	83	92	96	105	150	167	163	197	226	135	156	132	165	115	132	102	84	106	80	57	67	75	46	92	112	250	287	66	57	60	71	101	80	65	154	97	229	84	123	55	65	96	147	106
Migut.B01733.v2.0	4	3	4	2	4	5	4	7	4	0	2	0	4	0	3	2	1	1	3	0	3	0	3	2	2	2	3	1	1	1	0	0	1	1	1	0	0	0	0	3	0	0	0	0	1	0	0	0	0	0	0	0	0	0	0	0	0	0	0	0	0	1	0	0	0	0	0	0	0	0	0	0	0	0	0	0	0	0	0	0
Migut.B01734.v2.0	0	0	0	0	0	0	0	0	0	0	0	0	0	0	0	0	0	0	0	0	0	0	0	0	0	0	0	0	0	0	0	0	0	0	0	0	0	0	0	0	0	0	0	0	0	0	0	0	0	0	0	1	0	0	0	0	0	0	0	0	0	0	0	0	0	0	0	0	0	0	0	0	0	0	0	0	0	0	0	0
Migut.B01735.v2.0	0	0	0	0	0	0	0	0	0	0	0	0	0	0	0	0	0	0	0	0	0	0	0	0	1	0	0	0	0	0	0	0	0	0	0	0	0	0	0	0	0	0	0	0	0	0	0	0	2	1	0	0	0	0	0	0	0	0	0	0	0	0	0	0	0	0	0	0	0	0	0	0	0	0	0	0	0	0	0	0
Migut.B01736.v2.0	0	0	0	0	0	0	0	0	0	0	0	0	0	0	0	0	0	0	0	0	0	0	0	0	0	0	0	0	0	0	0	0	0	0	0	0	0	0	0	0	0	0	0	0	0	0	0	0	0	0	0	0	0	0	0	0	0	0	0	0	0	0	0	0	0	0	0	0	0	0	0	0	0	0	0	0	0	0	0	0
Migut.B01737.v2.0	0	0	0	0	0	0	0	0	0	0	0	0	0	0	0	0	0	0	0	0	0	0	0	0	1	0	0	0	0	0	0	0	0	0	0	0	0	0	0	0	0	0	0	0	0	0	0	0	0	0	0	0	0	0	0	0	0	0	0	0	0	0	0	0	0	0	0	0	0	0	0	0	0	0	0	0	0	0	0	0
Migut.B01738.v2.0	0	0	0	0	0	0	0	0	0	0	0	0	0	0	0	0	0	0	0	0	0	0	0	0	1	0	0	0	0	0	0	0	0	0	0	0	0	0	0	0	0	0	0	0	0	0	0	0	0	0	0	0	0	0	0	0	0	0	0	0	0	0	0	0	0	0	0	0	0	0	0	0	0	0	0	0	0	0	0	0
Migut.B01739.v2.0	298	283	334	184	277	213	229	239	240	251	492	364	419	403	398	169	186	257	250	335	369	370	290	417	168	284	261	212	378	339	297	382	434	341	342	380	180	281	299	228	78	108	73	106	63	38	66	69	53	29	244	175	209	358	243	171	239	251	263	268	280	487	381	385	224	131	167	310	215	316	43	39	121	22	27	18	23	9	17	16
Migut.B01740.v2.0	1255	730	639	201	996	289	325	330	381	336	1035	1077	1496	480	933	430	574	394	378	915	2400	1780	1122	1154	1082	503	546	1102	739	1036	2622	2779	1613	1001	1246	1058	604	595	1323	957	561	1438	648	660	519	410	377	388	967	543	523	564	423	476	487	335	366	397	530	337	475	448	482	291	242	364	250	317	304	291	288	281	726	200	238	85	169	98	282	197
Migut.B01741.v2.0	77	82	94	55	52	64	62	69	55	76	131	111	130	89	96	77	105	71	65	125	131	155	127	134	102	77	95	130	99	125	173	150	152	186	126	202	88	91	102	174	137	166	121	124	96	122	108	126	110	81	54	58	58	53	48	49	44	62	47	53	90	104	94	56	59	82	57	75	44	90	122	122	204	94	87	50	67	83	114	99
Migut.B01742.v2.0	52	63	38	26	47	24	25	38	21	28	61	43	73	45	39	48	51	32	27	57	82	69	71	74	50	57	61	71	55	81	103	107	127	102	76	123	65	46	65	103	114	118	106	139	107	100	67	95	68	79	53	62	35	54	40	22	28	25	37	26	43	53	64	61	33	36	38	48	23	49	106	86	194	71	72	50	46	75	119	101
Migut.B01743.v2.0	62	153	99	89	72	102	38	178	76	44	112	89	96	119	128	66	72	98	49	115	74	124	85	54	54	75	124	96	132	65	86	64	115	154	63	84	47	68	125	62	103	89	95	70	107	48	70	84	83	78	86	80	61	63	112	35	25	43	52	34	54	83	58	91	42	32	35	56	26	81	48	36	64	41	26	21	20	29	47	40
Migut.B01744.v2.0	2	4	6	3	3	1	0	6	0	2	8	3	3	1	0	2	6	0	1	1	3	2	5	2	1	1	6	7	6	0	3	0	9	7	0	8	11	5	8	3	3	7	2	6	6	4	5	2	10	6	0	3	1	5	3	3	1	1	2	3	1	3	6	0	3	2	1	0	1	1	4	6	11	1	0	2	3	3	7	1
Migut.B01745.v2.0	16	8	13	12	10	7	8	14	13	12	17	17	18	14	16	4	13	8	6	10	15	21	14	18	16	19	11	18	10	23	15	11	22	13	21	25	9	13	12	23	20	40	49	56	57	51	32	41	37	39	5	3	1	8	1	4	6	7	6	8	6	9	9	4	11	8	7	10	12	14	9	13	37	13	9	5	18	7	21	24
Migut.B01746.v2.0	98	40	85	37	93	32	56	94	47	50	90	73	87	59	106	31	42	32	48	78	111	98	71	120	67	66	33	80	49	99	112	97	103	75	85	111	48	42	72	136	71	136	139	205	119	161	92	108	109	84	33	48	25	19	44	21	15	14	20	29	40	76	45	58	37	27	25	45	28	49	103	96	137	67	112	45	40	82	106	101
Migut.B01747.v2.0	42	39	25	9	37	11	25	18	32	14	68	37	64	31	47	18	7	12	19	21	30	26	35	39	22	11	13	41	26	57	41	44	44	24	31	35	13	20	28	34	43	62	59	82	51	59	50	48	72	42	69	83	47	55	67	36	38	46	62	46	59	120	76	55	47	37	36	62	34	52	63	41	108	36	59	34	12	36	55	45
Migut.B01748.v2.0	18	55	33	31	31	43	17	47	29	24	35	24	43	24	20	32	20	22	24	19	26	31	21	23	13	22	35	26	50	32	23	25	31	45	32	45	12	25	28	17	139	189	219	224	220	133	127	217	152	198	70	65	39	52	83	33	36	41	83	36	70	64	38	57	37	42	34	50	29	66	125	77	291	83	126	77	44	68	188	122
Migut.B01749.v2.0	5	35	15	10	21	19	7	22	19	15	30	25	15	18	13	26	16	28	20	23	4	20	29	11	10	16	18	23	39	3	6	11	20	64	12	30	9	13	24	4	14	12	20	20	18	11	13	25	14	13	1	2	12	36	4	19	34	37	27	14	57	32	12	0	2	27	13	1	35	1	9	11	47	1	1	5	6	1	8	5
Migut.B01750.v2.0	1	0	0	0	0	0	0	0	0	0	0	1	1	0	1	1	0	0	0	0	2	0	0	0	0	0	0	2	0	0	0	2	1	0	1	0	0	1	0	0	0	0	1	0	0	0	0	0	1	0	0	0	0	0	0	0	0	0	0	0	0	0	2	0	0	0	0	0	0	0	0	1	0	0	0	0	0	0	0	0
Migut.B01751.v2.0	0	1	2	0	0	1	1	0	0	0	0	0	0	2	2	3	1	1	0	0	0	2	0	0	2	0	1	2	1	0	0	2	0	2	1	2	0	0	3	2	0	2	1	0	0	0	0	0	0	3	0	0	0	0	0	1	0	0	0	0	0	0	0	0	1	0	0	0	0	1	0	1	2	0	0	0	0	0	0	0
Migut.B01752.v2.0	15	21	13	4	14	8	7	12	16	10	35	22	50	37	31	16	19	20	20	40	45	49	48	50	35	23	18	33	40	41	52	59	68	44	60	56	29	28	51	45	18	11	17	10	2	7	9	24	16	6	18	17	22	10	10	9	9	13	16	20	12	7	25	21	11	43	26	18	21	17	4	3	17	5	4	4	6	4	9	8
Migut.B01753.v2.0	0	0	0	0	0	0	0	0	0	0	0	0	0	0	0	0	0	0	0	0	0	0	0	0	0	0	0	0	0	0	0	0	0	0	0	0	0	0	0	0	0	0	0	0	0	0	0	0	0	1	0	0	0	0	0	0	0	0	0	0	0	0	0	0	0	0	0	0	0	0	0	0	0	0	0	0	0	0	0	0
Migut.B01754.v2.0	74	49	60	27	66	14	30	41	29	37	81	61	88	56	108	55	54	33	38	72	118	89	90	128	74	67	33	67	40	121	169	143	110	84	130	165	57	56	67	151	44	143	104	195	59	124	84	46	132	38	45	58	55	55	50	43	45	40	45	26	89	145	89	49	33	54	32	52	38	53	106	92	238	83	90	61	54	56	91	83
Migut.B01755.v2.0	16	24	30	18	17	19	12	21	14	15	26	17	36	22	37	19	30	12	22	34	29	42	32	44	29	21	37	33	18	59	46	47	33	62	58	55	43	15	33	58	24	47	34	35	27	25	26	13	28	13	17	25	8	9	13	9	12	16	5	8	14	29	10	12	23	17	7	17	7	15	5	19	33	13	3	6	8	9	14	8
Migut.B01756.v2.0	85	87	77	42	51	45	34	59	56	65	137	145	183	62	106	79	69	99	72	93	139	137	106	85	78	82	74	89	79	63	115	127	103	145	74	97	69	55	49	67	280	288	294	189	216	161	176	227	167	208	98	99	75	75	62	48	35	40	24	44	114	103	84	98	55	91	68	84	55	84	232	147	341	148	244	34	44	122	278	208
Migut.B01757.v2.0	4	1	5	0	1	1	1	3	4	3	3	7	6	1	2	4	3	3	2	7	3	15	8	4	8	2	2	8	3	8	11	9	7	5	3	9	3	5	3	15	8	11	16	14	4	11	9	9	15	7	4	5	1	5	5	2	1	1	1	1	0	3	1	5	3	2	4	2	1	7	0	4	10	0	1	3	1	2	4	3
Migut.B01758.v2.0	20	17	18	2	12	11	13	8	26	12	24	24	24	20	14	16	13	12	11	20	31	35	23	19	17	8	16	13	10	19	34	25	26	23	24	27	18	17	10	28	19	26	35	31	15	20	10	16	32	13	22	25	17	35	20	12	17	16	8	14	32	34	32	18	22	12	13	16	21	26	35	31	70	23	21	8	16	13	28	24
Migut.B01759.v2.0	200	175	210	89	210	126	115	138	108	127	197	149	210	137	200	123	172	119	133	255	218	244	284	271	224	123	166	224	148	299	295	275	229	316	310	407	150	151	180	318	253	329	327	309	273	209	211	257	274	164	97	110	112	191	102	90	140	116	108	123	128	148	178	115	89	146	79	93	137	129	120	100	305	115	152	68	64	89	189	124
Migut.B01760.v2.0	30	19	18	19	18	16	27	33	24	17	29	22	39	19	23	11	21	16	23	38	45	42	39	35	34	29	24	41	15	40	48	56	46	33	57	63	25	24	34	68	72	64	75	73	53	67	58	53	57	72	55	37	22	14	32	16	16	15	24	12	23	52	122	42	76	36	43	48	20	72	84	55	84	72	88	19	56	76	120	94
Migut.B01761.v2.0	60	65	66	35	39	44	28	94	55	56	85	55	88	71	59	53	47	54	52	72	94	94	78	81	72	53	71	75	65	77	110	80	90	117	69	87	68	51	58	98	76	43	62	58	59	61	44	60	61	69	96	83	84	90	78	53	43	58	65	52	68	122	101	83	71	54	57	102	50	110	105	73	126	45	89	25	48	88	136	111
Migut.B01762.v2.0	5501	4754	5504	3322	7560	3583	4398	3512	4991	4437	7304	5080	6896	6061	6317	3282	4016	3571	3633	5701	7305	5558	6308	9410	5241	4748	4021	6376	3829	9287	7988	8087	6860	6068	8961	8989	4826	3939	5011	6845	6384	8029	9502	16174	7344	9401	7727	5871	9035	6275	3605	3779	3043	5098	4087	2673	3309	3753	3109	3337	3568	4736	4873	4405	2284	2721	2167	3625	2838	3002	6166	5411	9672	6728	7039	2471	4514	4721	7373	6320
Migut.B01763.v2.0	147	139	136	77	238	79	48	111	108	103	167	133	176	108	167	85	79	109	60	112	147	168	126	161	92	99	127	152	126	182	176	190	174	184	124	182	70	77	120	139	1265	1100	1291	658	843	568	787	1151	1173	670	99	99	84	112	130	57	56	78	93	90	163	152	95	85	50	117	80	96	93	116	411	361	1901	338	330	260	205	216	430	288
Migut.B01764.v2.0	603	582	687	449	633	433	378	587	413	459	684	524	669	652	784	430	483	410	436	699	681	708	799	922	611	484	519	647	596	917	743	753	747	833	863	844	422	409	606	809	263	324	352	344	247	218	221	206	284	167	368	365	248	355	357	290	245	283	315	337	244	332	258	389	197	223	200	286	261	324	80	68	122	72	106	37	31	55	112	89
Migut.B01765.v2.0	2	2	7	0	4	1	0	0	0	0	3	0	0	0	0	1	0	0	3	1	2	2	0	1	2	1	0	1	0	0	0	2	2	1	3	6	0	1	3	4	11	3	6	3	3	4	0	1	3	0	0	0	4	0	1	4	2	0	0	0	0	0	0	0	1	2	4	0	2	1	5	3	4	1	4	0	1	0	0	1
Migut.B01766.v2.0	3	6	4	1	2	1	2	2	0	2	3	0	5	5	7	2	3	2	2	3	3	6	10	12	3	1	5	5	3	5	17	6	8	7	10	6	0	4	1	2	3	3	2	3	2	1	3	4	1	4	1	1	2	1	0	5	1	1	2	0	3	2	2	0	0	2	2	0	1	0	3	3	6	1	1	2	0	0	0	1
Migut.B01767.v2.0	130	148	89	83	69	70	53	141	82	76	219	158	168	136	146	82	80	94	114	148	127	183	84	152	64	92	94	91	94	141	117	136	224	135	137	178	113	102	106	121	192	206	183	265	201	114	134	156	125	126	116	112	69	115	94	71	68	76	79	111	137	263	180	139	95	89	81	137	101	118	211	208	386	147	173	101	119	109	187	150
Migut.B01768.v2.0	212	179	143	133	240	174	160	265	182	164	209	144	169	168	166	99	92	125	167	157	144	128	93	174	70	133	134	90	136	146	84	132	174	66	113	120	69	87	152	99	127	137	125	116	115	101	84	93	83	119	170	153	140	169	193	122	195	196	185	188	258	320	190	214	129	126	113	212	183	233	80	97	170	41	70	30	54	36	73	75
Migut.B01769.v2.0	31	14	31	7	36	17	24	39	32	17	56	15	33	48	49	30	34	27	20	38	30	33	41	45	33	26	39	28	53	63	21	47	40	55	54	42	35	26	49	28	29	58	41	44	35	39	33	50	38	42	36	16	59	101	23	62	120	104	47	82	130	105	98	24	26	69	26	30	63	30	61	68	200	33	13	53	35	3	29	14
Migut.B01770.v2.0	6	12	13	3	7	6	3	6	7	10	13	2	9	9	14	5	7	8	9	22	6	8	14	8	9	6	20	8	13	11	18	7	13	15	6	15	10	7	8	8	27	56	44	63	55	33	30	63	31	64	14	9	19	27	17	20	27	27	15	17	44	23	36	12	11	44	19	11	21	6	49	85	155	34	24	23	39	11	52	21
Migut.B01771.v2.0	164	163	171	89	191	131	145	186	117	138	158	102	150	168	144	117	139	83	94	176	113	107	143	138	108	104	118	150	126	146	116	124	88	147	122	136	71	77	128	128	61	62	69	103	67	73	54	60	52	61	194	167	170	221	195	194	194	201	189	196	195	174	207	213	165	90	121	216	192	166	122	134	153	85	97	31	93	45	107	83
Migut.B01772.v2.0	271	276	249	118	282	140	101	164	193	176	290	239	339	228	331	128	175	156	153	268	312	349	320	330	217	143	148	284	207	365	442	307	319	416	331	457	147	150	298	384	527	476	532	550	479	365	329	431	508	402	272	262	216	194	216	153	126	140	192	169	275	376	301	183	199	180	170	245	191	181	559	487	883	256	350	137	180	175	515	321
Migut.B01773.v2.0	3	4	2	3	6	1	5	6	3	5	5	0	7	1	1	4	5	2	0	3	8	6	8	9	7	6	3	4	6	12	9	13	7	12	6	8	5	4	8	14	5	4	10	11	8	11	4	5	13	4	0	0	2	1	1	1	2	0	2	1	0	1	5	1	1	13	2	3	1	2	8	6	12	2	0	0	3	6	8	6
Migut.B01774.v2.0	78	89	60	31	89	56	16	85	59	53	69	59	76	62	76	38	44	47	37	56	63	82	59	75	73	40	67	57	64	86	54	78	77	99	69	110	44	49	54	93	93	138	126	290	221	416	104	166	165	307	74	77	57	68	58	21	32	28	52	37	68	95	77	88	43	37	41	75	44	66	341	287	1025	184	259	139	109	317	637	473
Migut.B01775.v2.0	0	1	0	0	1	0	1	0	0	0	0	1	0	2	4	2	0	1	1	1	3	0	3	3	2	2	4	2	0	2	1	1	4	3	1	7	3	2	2	1	0	1	1	1	1	1	2	1	0	0	0	0	0	0	0	0	0	0	0	0	0	1	0	0	0	0	0	0	0	0	0	0	0	0	0	0	0	0	0	0
Migut.B01776.v2.0	1	1	2	0	5	1	0	1	0	1	1	1	1	0	1	0	2	0	1	0	0	3	1	0	1	3	2	2	0	3	7	1	4	2	8	2	0	4	5	1	0	4	3	2	0	0	2	5	4	5	6	5	0	1	6	1	0	0	1	0	1	2	3	0	4	0	1	2	0	2	5	2	1	0	0	0	0	2	0	5
Migut.B01777.v2.0	3	2	3	5	2	5	10	7	3	7	6	6	6	3	2	3	2	3	6	3	5	4	8	10	1	1	13	8	1	8	3	7	7	12	5	9	3	6	8	9	11	17	27	26	22	13	22	20	15	12	10	2	8	11	9	3	2	11	5	7	5	2	12	10	7	5	3	10	4	6	8	8	20	6	10	5	1	5	12	7
Migut.B01778.v2.0	4	10	6	1	4	7	3	3	2	4	8	2	9	1	2	6	11	2	2	9	4	4	4	6	5	3	9	7	5	9	8	4	10	8	8	9	5	5	3	5	6	3	9	6	11	7	6	9	8	5	4	3	4	3	5	1	7	4	4	3	6	4	8	7	8	4	6	7	1	7	11	5	18	3	8	1	10	6	5	9
Migut.B01779.v2.0	36	62	50	27	57	33	17	39	44	39	59	30	53	21	37	29	20	33	34	42	46	41	50	45	46	30	37	49	59	75	55	53	54	65	45	56	23	34	49	69	100	89	105	119	78	103	83	128	118	130	122	128	67	53	66	55	35	53	85	40	117	163	78	72	73	66	54	70	53	62	182	155	499	100	117	65	72	79	115	85
Migut.B01780.v2.0	1	1	0	0	0	2	2	0	1	1	2	0	1	2	3	3	1	2	1	0	5	2	1	2	0	3	1	0	2	1	0	6	3	0	1	1	0	0	4	2	36	42	30	42	36	57	41	35	32	26	1	3	1	1	5	0	1	1	1	0	4	1	0	0	1	1	1	2	2	5	30	35	63	17	28	12	25	29	40	22
Migut.B01781.v2.0	0	0	0	0	0	0	0	0	0	0	0	0	0	0	0	0	0	0	0	0	0	0	0	0	0	0	0	0	0	0	1	0	0	0	0	0	0	0	0	0	0	0	0	0	0	0	0	0	0	0	0	0	0	1	0	0	0	0	0	0	0	0	0	0	0	0	0	0	0	0	0	0	0	0	0	0	0	0	0	0
Migut.B01782.v2.0	0	0	0	0	0	0	0	0	0	0	0	0	0	0	0	0	0	0	0	0	0	0	0	0	0	0	0	0	0	0	0	0	0	0	0	0	0	0	0	0	0	0	0	0	0	0	0	0	0	0	0	0	0	0	0	0	0	0	0	0	0	0	0	0	0	0	0	0	0	0	0	0	0	0	0	0	0	0	0	0
Migut.B01783.v2.0	0	0	0	0	0	0	0	0	0	0	0	0	0	0	0	0	0	0	0	0	0	0	0	0	0	0	0	0	0	0	0	0	0	0	0	0	0	0	0	0	0	0	0	0	0	0	0	0	0	0	0	0	0	0	0	0	0	0	0	0	1	0	0	0	0	0	0	0	0	0	0	0	0	0	0	0	0	0	0	0
Migut.B01784.v2.0	216	115	147	74	288	72	129	80	128	92	171	124	197	155	169	59	83	62	103	125	164	133	135	185	102	74	66	90	83	237	135	207	125	128	178	125	84	107	126	122	317	352	445	598	473	340	325	277	359	484	170	109	83	134	138	72	95	77	98	66	150	129	296	119	114	44	79	100	130	113	222	207	472	261	233	96	196	203	271	259
Migut.B01785.v2.0	98	110	144	67	128	66	76	87	89	102	122	97	120	71	171	77	109	87	91	143	115	120	130	168	123	84	94	142	113	160	121	160	140	124	186	169	82	107	119	129	138	173	220	278	265	150	168	208	220	298	88	53	52	78	40	64	66	56	81	66	55	41	80	57	47	27	41	56	55	60	142	161	218	147	142	55	107	112	133	144
Migut.B01786.v2.0	20	16	26	4	23	8	3	22	19	24	34	23	25	28	16	16	7	19	19	22	9	17	29	24	15	13	11	32	17	23	14	26	30	34	20	21	13	31	10	25	30	44	33	31	25	30	21	25	32	26	24	18	38	53	26	20	39	36	35	29	34	64	149	33	51	30	28	38	35	37	34	36	92	43	25	21	35	14	41	29
Migut.B01787.v2.0	0	0	0	0	1	0	0	0	2	0	0	0	3	0	0	0	0	0	0	0	1	0	1	0	0	0	0	0	0	1	0	0	1	0	0	0	0	0	0	1	4	3	4	1	1	1	2	0	3	0	0	0	0	1	0	0	0	0	0	0	0	0	0	1	0	0	0	0	0	0	2	0	0	3	5	1	0	4	5	6
Migut.B01788.v2.0	31	50	58	39	38	34	25	62	33	39	65	39	66	47	43	43	49	47	33	48	39	69	37	42	24	36	51	50	55	46	70	47	69	74	40	76	38	48	43	47	61	98	72	69	97	42	61	63	53	55	74	59	20	40	54	29	20	12	23	37	16	45	35	49	51	30	34	43	41	48	23	13	20	21	41	0	8	35	44	34
Migut.B01789.v2.0	67	98	140	75	121	96	100	142	103	83	150	110	165	138	140	83	118	91	84	129	137	121	152	227	160	98	107	135	117	192	112	155	167	131	204	227	94	97	98	184	110	139	177	191	134	119	108	119	103	67	132	109	77	137	88	104	85	102	127	146	119	155	172	170	124	90	101	147	113	151	103	82	159	85	102	44	43	89	146	109
Migut.B01790.v2.0	3460	2416	3520	1665	3480	2123	2692	2242	2260	2241	3806	2293	3245	3022	3119	1920	2346	2075	1734	3251	3978	3538	3258	4857	2734	2236	2524	2634	2267	4276	3059	3985	3433	2477	4316	3564	1939	2150	2470	2854	864	801	574	1084	662	445	653	432	614	287	2224	2531	2336	3226	3067	1676	2065	2297	2181	2396	2356	2684	2077	3135	1131	1302	1000	2021	1642	2112	364	274	538	282	287	188	129	151	314	231
Migut.B01791.v2.0	121	133	142	90	162	70	84	101	87	104	136	145	152	118	133	78	96	108	91	144	153	126	147	182	100	84	101	124	132	188	184	184	203	171	181	210	88	95	130	181	224	192	227	223	196	206	141	175	233	185	92	118	106	108	110	54	65	55	85	59	121	157	156	118	75	92	74	77	70	104	199	199	362	148	196	87	110	154	216	198
Migut.B01792.v2.0	138	160	202	133	156	181	143	166	162	141	197	135	140	196	189	166	163	131	96	248	176	221	228	256	164	149	200	210	231	254	161	185	200	260	278	266	165	132	173	236	328	339	495	545	483	404	285	471	329	339	83	84	69	144	118	67	102	87	108	83	159	93	161	122	77	132	97	106	116	136	278	271	537	201	217	148	137	177	355	256
Migut.B01793.v2.0	10	23	8	6	5	12	6	10	14	14	13	9	14	10	10	6	14	8	6	13	15	12	22	13	11	7	22	15	15	11	20	16	16	31	11	25	14	0	19	11	10	21	35	30	47	42	17	31	20	37	12	26	12	16	10	14	14	15	19	17	24	13	16	9	11	17	8	5	6	9	23	38	44	28	20	7	23	37	45	39
Migut.B01794.v2.0	23	22	11	14	23	21	14	8	24	14	28	14	25	8	21	11	16	10	15	6	26	29	13	10	10	10	23	16	17	13	29	34	27	15	23	28	7	9	14	17	133	146	121	174	191	99	111	97	127	113	70	102	29	43	72	24	35	24	33	26	52	104	98	47	61	37	44	57	35	44	117	113	363	57	66	24	60	44	103	49
Migut.B01795.v2.0	0	0	1	0	0	0	0	0	0	0	0	0	0	0	0	0	0	0	0	0	0	0	0	0	0	0	0	0	0	0	0	0	0	0	0	0	0	1	0	0	0	0	0	0	0	0	0	1	0	0	0	0	0	0	0	0	0	0	0	0	0	0	1	0	0	0	0	0	0	0	0	0	0	1	0	0	0	0	0	0
Migut.B01796.v2.0	5	4	1	1	0	0	3	2	2	0	7	3	8	3	12	5	6	2	1	9	23	16	19	15	8	4	3	16	11	22	27	17	13	26	18	22	12	8	16	26	7	6	4	5	3	6	3	6	9	7	3	0	1	3	2	1	2	1	1	0	3	0	0	0	0	2	1	5	0	1	2	2	4	2	2	0	0	1	3	2
Migut.B01797.v2.0	18	22	14	19	29	14	20	18	22	18	42	21	47	13	25	11	8	4	10	23	11	21	18	17	13	7	20	21	10	19	22	23	28	20	21	29	24	14	18	21	19	11	10	40	14	8	11	14	16	12	14	16	15	27	9	10	8	8	15	7	16	17	77	22	18	4	11	12	14	16	11	7	11	10	11	5	7	6	14	7
Migut.B01798.v2.0	2	2	2	0	1	1	1	2	3	0	2	2	1	1	3	1	0	2	3	4	3	2	4	3	3	3	2	4	5	2	4	4	1	2	2	5	2	1	2	3	4	7	5	5	3	5	2	2	1	2	2	0	1	0	0	0	0	0	3	1	1	0	1	1	2	1	2	0	3	0	6	2	0	2	1	0	0	0	2	1
Migut.B01799.v2.0	39	30	38	13	33	30	21	52	44	23	37	38	54	34	50	20	21	27	32	43	56	49	44	69	31	28	39	49	43	51	55	64	40	57	73	60	39	34	37	50	9	15	22	42	6	12	8	23	11	12	35	35	16	34	25	18	15	6	25	29	2	12	4	17	2	27	14	12	12	13	4	0	8	3	5	0	0	0	4	5
Migut.B01800.v2.0	26	22	23	13	43	31	17	25	46	21	35	33	23	43	30	26	39	31	22	40	40	36	27	41	34	32	35	29	38	59	30	52	53	39	49	31	26	27	40	39	17	37	44	35	27	24	21	42	36	23	13	15	11	11	24	16	15	13	33	24	9	21	11	21	15	15	17	13	11	13	10	5	34	5	7	3	3	10	12	13
Migut.B01801.v2.0	99	74	106	42	103	58	72	58	56	46	99	71	96	68	72	46	57	49	46	90	181	120	122	142	108	82	80	121	59	137	153	142	143	134	137	164	87	72	111	173	151	178	151	151	130	106	109	96	125	86	43	42	51	49	57	28	28	46	37	35	72	45	39	39	33	72	26	43	23	50	67	39	128	36	35	16	22	42	68	53
Migut.B01802.v2.0	2	1	1	0	0	0	0	0	0	1	2	0	7	0	0	0	0	1	0	0	0	1	1	1	0	0	0	2	2	0	0	4	0	3	1	2	0	2	6	2	9	7	8	30	18	5	20	24	25	21	3	0	0	2	0	1	0	0	0	0	4	0	30	4	1	3	1	2	8	3	3	4	9	2	1	2	1	2	12	5
Migut.B01803.v2.0	15	23	28	10	28	12	15	11	18	12	15	9	14	6	44	12	9	15	9	35	9	9	22	28	22	16	22	30	25	38	26	15	26	32	23	40	12	13	38	45	56	64	60	71	72	58	58	63	104	92	14	11	17	12	24	18	10	21	22	19	14	20	19	21	13	21	18	16	15	20	46	43	120	61	55	28	43	61	63	65
Migut.B01804.v2.0	0	0	0	0	0	0	0	0	0	0	0	0	0	0	0	0	0	0	0	0	0	0	0	0	0	0	0	0	0	0	0	0	0	0	0	0	0	0	0	0	0	0	1	0	0	0	0	0	0	0	0	1	0	0	0	1	0	0	0	2	0	4	1	0	0	0	0	0	0	0	1	3	1	1	0	0	0	0	0	0
Migut.B01805.v2.0	115	141	122	66	140	60	40	90	76	65	157	110	171	132	204	82	98	95	79	129	154	164	167	182	120	101	114	133	122	167	181	173	188	184	194	268	92	122	140	207	192	199	236	214	191	129	130	179	183	170	81	72	75	107	102	42	68	68	80	69	101	151	148	91	61	123	63	80	75	86	140	92	295	103	100	59	47	82	142	105
Migut.B01806.v2.0	38	42	61	20	27	31	43	41	32	41	56	42	77	69	35	28	36	29	30	57	74	58	47	64	45	28	31	39	36	46	61	55	59	51	42	67	32	42	25	35	85	132	114	142	124	95	87	85	83	82	55	24	25	45	17	27	21	30	26	39	38	51	45	41	34	37	25	36	34	33	90	53	161	56	66	39	48	46	105	86
Migut.B01807.v2.0	142	156	88	70	139	70	82	95	117	104	133	119	167	88	103	70	49	78	63	110	131	137	100	120	71	52	89	103	108	137	168	140	144	135	123	130	69	60	102	139	302	216	258	205	206	157	159	219	234	195	5	4	2	2	4	4	3	4	3	4	4	7	4	8	2	5	4	11	7	8	12	7	13	6	3	2	3	4	15	9
Migut.B01808.v2.0	2	2	0	1	0	0	1	0	0	0	0	0	2	1	0	0	0	0	0	0	2	1	0	0	0	1	1	1	1	0	2	1	0	1	1	0	1	1	0	2	0	3	3	3	0	3	1	1	0	1	1	1	0	0	0	0	0	0	0	0	2	0	0	0	0	0	0	0	0	0	2	4	2	0	1	0	0	1	0	2
Migut.B01809.v2.0	2	1	1	0	0	0	1	0	0	0	7	1	1	0	1	0	0	1	0	0	4	0	2	0	0	1	0	3	0	0	5	1	3	1	0	0	3	1	1	2	7	7	9	1	3	4	2	4	2	2	2	0	1	3	0	0	0	0	1	0	1	5	1	2	7	5	5	5	6	7	2	1	8	5	4	1	3	0	8	2
Migut.B01810.v2.0	292	338	335	228	347	165	149	189	226	195	341	272	372	257	279	176	166	196	159	277	318	354	315	381	178	194	273	241	260	340	403	467	383	403	443	429	224	230	216	358	629	840	1073	2077	1606	2431	651	904	603	1405	224	200	182	274	202	89	149	115	134	129	245	361	296	253	146	100	105	177	132	176	1826	2611	2755	1899	1779	1134	1719	2399	2279	2580
Migut.B01811.v2.0	171	235	142	107	106	140	150	193	118	163	265	199	197	172	116	95	86	118	150	139	147	113	86	123	73	80	106	96	101	118	123	152	233	97	100	109	65	86	82	97	195	122	91	116	85	83	91	92	74	60	138	126	103	96	65	58	85	91	55	74	159	239	138	123	135	34	76	88	70	116	121	101	127	84	46	34	64	50	58	68
Migut.B01812.v2.0	0	0	0	0	0	0	0	0	0	0	0	0	0	0	0	0	0	0	0	0	0	0	0	0	0	0	0	0	0	0	0	0	0	0	0	0	0	0	0	0	0	0	0	0	0	0	0	0	0	0	0	0	0	0	0	0	0	0	0	0	0	0	0	0	0	0	0	0	0	0	0	0	0	0	0	0	0	0	0	0
Migut.B01813.v2.0	55	74	57	46	59	66	43	111	57	78	67	74	54	102	81	36	28	64	52	48	31	25	31	48	21	23	44	24	40	29	15	44	30	35	52	26	25	16	35	13	57	57	45	98	89	14	54	56	46	44	82	80	56	101	56	71	53	54	40	50	170	237	120	201	195	96	124	246	255	134	28	17	48	23	20	8	8	17	29	29
Migut.B01814.v2.0	12	22	27	18	16	13	7	24	15	13	18	25	27	26	10	18	22	20	11	18	40	32	27	25	25	23	30	37	18	41	35	29	36	35	32	45	21	14	33	41	20	43	41	37	42	25	23	36	39	33	5	15	6	7	10	6	3	2	11	9	5	10	14	10	12	10	10	7	2	2	19	17	23	15	8	2	15	11	17	15
Migut.B01815.v2.0	12	13	7	5	10	8	7	14	15	11	5	10	9	5	5	9	10	12	9	10	13	17	17	19	10	8	8	20	15	14	18	8	15	24	22	15	16	8	12	19	31	13	30	11	13	28	19	22	34	29	15	17	18	6	14	10	8	1	16	6	12	16	6	8	9	8	7	15	10	14	9	4	19	2	7	4	3	5	7	9
Migut.B01816.v2.0	20	23	24	16	40	10	14	8	20	15	35	25	45	35	44	18	8	18	20	25	29	20	19	36	25	15	14	41	22	41	19	20	32	25	43	29	27	15	27	45	137	143	268	345	139	210	109	189	94	204	16	12	38	68	24	53	79	77	66	44	37	51	67	7	8	42	29	8	29	10	59	98	377	29	30	84	52	15	80	43
Migut.B01817.v2.0	16	13	6	3	3	3	0	2	7	12	20	28	28	10	6	4	7	11	11	8	29	13	3	4	11	7	3	15	13	6	34	12	12	16	19	9	5	1	11	10	63	46	68	46	9	37	23	48	31	35	17	18	27	26	6	22	8	22	22	9	32	12	10	11	5	29	22	8	4	19	15	4	25	3	22	0	2	3	35	20
Migut.B01818.v2.0	5	5	9	2	4	3	3	4	3	4	14	9	7	1	10	4	7	6	13	8	9	3	6	9	7	5	10	15	7	12	7	5	13	11	6	15	10	1	8	7	27	18	34	36	14	26	25	21	29	18	10	7	9	25	10	16	12	26	15	15	15	5	10	5	7	18	13	8	7	8	5	4	33	0	12	3	3	7	22	12
Migut.B01819.v2.0	51	77	114	79	50	42	50	55	66	55	80	69	90	44	71	44	70	57	41	76	108	101	83	142	51	70	78	86	66	97	111	112	137	121	95	118	68	57	46	117	217	237	222	213	170	150	118	208	166	138	4	6	5	2	1	4	1	1	0	0	8	2	3	2	0	1	1	1	2	1	1	1	3	0	0	1	0	0	2	0
Migut.B01820.v2.0	85	132	114	61	123	61	74	133	113	82	134	73	118	95	141	65	46	76	66	75	85	79	76	123	70	54	74	88	108	108	106	102	118	98	90	145	53	64	120	90	94	115	124	131	124	90	106	103	120	119	135	124	101	161	134	78	108	93	127	119	113	179	183	138	106	69	88	131	88	134	107	96	249	77	85	48	49	46	93	75
Migut.B01821.v2.0	271	331	356	204	325	218	185	403	223	188	348	222	415	234	317	210	266	210	137	363	361	492	473	370	307	260	386	380	335	478	542	457	359	495	408	468	278	230	219	332	303	393	387	248	348	184	280	277	399	238	153	158	146	246	287	164	168	160	213	174	195	229	306	211	177	186	148	162	117	198	207	206	535	186	186	109	145	121	283	194
Migut.B01822.v2.0	505	785	573	386	788	406	267	517	475	445	686	438	725	484	684	388	382	421	369	524	576	577	600	578	446	384	571	492	631	732	699	603	629	823	557	709	358	356	582	597	735	722	719	756	970	630	556	606	784	958	313	301	293	334	518	181	269	224	317	248	337	423	403	354	255	198	219	323	213	293	364	362	619	353	401	133	244	312	531	437
Migut.B01823.v2.0	83	95	94	36	81	56	46	80	59	58	120	81	107	96	114	68	75	80	49	101	124	138	138	120	118	65	126	127	93	178	180	152	134	165	133	189	85	70	101	174	155	193	191	137	151	109	115	130	162	104	68	68	92	112	86	56	67	64	83	65	87	71	129	97	68	96	61	52	56	62	134	101	252	95	102	48	49	52	83	72
Migut.B01824.v2.0	13544	16504	11340	7134	15707	9563	9785	8269	9960	9433	22331	19254	18061	18580	21031	8429	6809	10976	11251	11328	15424	12494	8352	13032	6547	9447	9056	6977	14776	10276	9402	15068	17451	7296	10806	9219	8615	7192	13704	5384	4078	5626	3200	3964	2998	1851	3193	2964	3050	2430	17819	13624	7601	13737	18565	8977	6465	7494	12723	11245	11090	18364	9031	18227	7983	7151	6734	14690	10072	12236	1305	937	2301	955	1244	455	420	633	1165	904
Migut.B01825.v2.0	0	0	0	0	0	0	0	0	0	0	0	0	0	0	0	0	0	0	0	0	0	0	0	0	0	0	0	0	0	0	0	0	0	0	0	0	0	0	0	0	0	0	0	0	0	0	0	0	0	0	0	0	0	0	0	0	0	0	0	0	0	0	0	0	0	1	0	0	0	0	0	0	0	0	0	0	0	0	0	0
Migut.B01826.v2.0	74	41	76	12	41	12	17	38	14	22	66	40	46	28	30	32	53	21	12	61	196	62	55	86	26	48	32	46	22	61	165	122	107	124	67	90	34	35	63	79	95	236	106	131	81	98	100	71	91	142	224	183	153	149	157	128	95	122	152	157	175	177	151	130	96	74	76	120	143	153	40	58	182	49	45	23	34	19	64	41
Migut.B01827.v2.0	0	0	0	0	0	0	0	0	0	0	0	0	0	0	0	0	0	0	0	0	0	0	0	0	0	0	0	0	0	0	0	0	0	0	0	0	0	0	0	0	0	0	0	0	0	0	0	0	0	0	0	0	0	0	0	0	0	0	0	0	0	0	0	0	0	0	0	0	0	0	0	0	0	0	0	0	0	0	0	0
Migut.B01828.v2.0	12	9	15	9	15	7	6	9	14	11	39	43	34	35	16	11	14	22	30	19	27	29	19	33	9	12	15	34	8	35	30	31	47	22	27	24	15	24	21	35	97	128	131	126	109	103	66	100	100	90	24	20	22	37	25	11	19	24	12	26	34	40	77	25	22	38	22	19	27	38	139	166	298	132	82	41	120	75	128	101
Migut.B01829.v2.0	0	0	0	0	0	0	0	0	0	0	0	0	0	0	0	0	0	0	0	0	0	0	0	0	0	0	0	0	0	0	0	0	0	0	0	0	0	0	0	0	1	1	0	0	0	0	1	0	0	2	0	0	0	0	0	0	0	0	0	0	0	0	0	0	0	0	0	0	0	0	0	0	0	0	0	0	0	0	0	0
Migut.B01830.v2.0	84	34	90	21	158	16	69	24	71	33	83	44	47	57	115	36	82	16	46	115	136	118	107	205	165	69	52	112	39	124	120	166	91	39	167	155	83	68	122	172	61	139	91	109	30	76	67	37	109	15	39	40	35	66	65	35	33	44	48	48	38	32	68	39	47	55	49	55	31	46	33	20	75	24	27	18	18	26	53	38
Migut.B01831.v2.0	276	485	438	351	397	433	217	463	325	335	449	353	545	428	493	327	368	363	283	509	341	508	471	519	283	318	512	542	612	751	504	414	491	675	445	635	328	324	389	454	642	621	774	640	857	470	594	790	726	779	302	306	258	474	422	251	308	306	361	352	293	397	457	472	307	315	250	359	306	375	450	407	995	429	408	213	345	348	631	527
Migut.B01832.v2.0	0	0	0	0	0	0	0	1	0	0	0	0	0	0	0	0	0	0	0	0	1	0	0	0	0	0	0	2	0	1	1	0	1	1	0	0	0	0	0	0	8	1	12	6	2	1	6	8	7	2	0	0	0	0	1	0	0	0	0	0	0	0	0	1	1	0	0	0	0	0	1	2	4	2	2	0	2	3	5	2
Migut.B01833.v2.0	14	12	10	2	16	8	18	19	15	8	16	7	7	14	9	6	5	14	20	13	10	10	7	7	2	4	2	5	7	5	2	11	8	4	6	2	6	10	17	7	1	24	8	7	4	3	2	9	9	1	11	10	4	2	12	10	11	7	14	12	6	6	7	6	5	5	9	12	8	10	1	0	4	4	4	0	1	2	1	4
Migut.B01834.v2.0	26	19	6	6	14	7	5	11	12	8	30	26	18	16	3	8	7	14	6	16	19	3	22	10	8	10	11	10	14	9	25	18	11	10	5	4	9	9	14	6	50	79	67	88	60	33	50	51	38	41	25	18	19	17	11	7	13	20	21	29	43	63	43	20	30	21	13	32	23	23	60	51	95	38	41	20	31	27	44	26
Migut.B01835.v2.0	11	12	26	6	31	6	8	13	16	11	21	13	34	17	35	21	14	23	8	35	19	40	48	48	30	22	52	43	38	76	43	61	50	30	14	29	32	55	62	30	6	13	20	4	5	2	8	13	13	4	14	10	7	12	8	15	4	7	9	8	3	11	1	5	1	15	6	13	2	6	0	0	1	0	0	0	1	0	0	0
Migut.B01836.v2.0	0	0	0	1	0	0	1	0	2	0	1	3	1	2	0	2	0	0	0	0	3	3	0	0	0	0	0	1	3	0	2	4	0	0	0	1	2	1	0	1	3	6	0	0	1	2	0	2	0	0	2	1	0	0	0	0	1	1	2	0	1	0	0	0	0	0	1	1	1	1	0	3	1	1	0	0	0	1	0	0
Migut.B01837.v2.0	0	0	0	0	0	0	0	1	0	0	1	0	0	0	0	0	0	0	0	0	0	1	1	0	0	0	0	1	0	1	1	0	1	0	0	1	1	0	0	0	18	33	41	115	90	98	28	63	25	164	1	0	0	0	0	0	0	0	0	0	0	1	0	0	0	0	0	0	0	0	96	95	113	62	70	28	66	74	121	94
Migut.B01838.v2.0	0	0	0	0	0	0	0	0	0	0	0	4	1	0	0	0	0	0	0	0	0	0	0	0	0	0	0	0	0	0	0	0	0	0	0	0	0	0	0	0	0	4	0	2	3	91	1	2	1	10	0	0	0	0	0	0	0	0	0	0	0	0	2	0	0	0	1	0	0	0	13	4	4	13	3	0	6	9	24	22
Migut.B01839.v2.0	94	104	126	88	94	70	60	76	75	69	143	82	133	125	100	68	78	76	59	125	86	113	116	151	68	61	88	93	110	129	91	100	113	153	108	138	67	59	86	114	249	280	386	384	376	222	217	316	241	205	87	88	70	140	90	61	67	62	74	88	99	121	105	112	57	78	64	94	63	80	97	92	273	76	137	52	52	82	161	134
Migut.B01840.v2.0	298	256	201	109	195	128	129	211	152	174	368	432	389	212	158	156	122	176	166	232	342	356	200	240	138	95	163	212	199	196	304	325	341	234	209	203	136	113	170	168	302	328	313	276	253	144	136	243	156	161	209	214	187	206	133	154	125	172	142	138	368	457	349	218	158	125	127	196	216	202	296	211	729	141	161	86	89	88	200	156
Migut.B01841.v2.0	0	0	0	0	0	0	0	0	1	0	0	0	0	0	0	0	0	0	0	0	1	0	0	0	0	0	0	0	0	0	0	0	2	0	0	1	0	0	0	0	25	42	101	87	40	2	39	97	41	45	0	0	0	0	0	1	0	0	0	0	0	0	0	0	0	0	0	0	0	0	3	4	95	4	5	11	1	4	23	7
Migut.B01842.v2.0	0	0	0	0	0	0	0	0	0	0	0	0	0	0	0	0	0	1	0	0	0	0	1	0	1	2	0	0	3	0	0	1	0	0	0	2	0	0	0	0	0	0	0	0	0	0	0	0	0	0	0	0	0	0	0	0	0	0	0	0	0	0	0	2	0	0	0	0	0	0	0	0	0	0	0	0	0	0	1	0
Migut.B01843.v2.0	22	20	26	12	22	5	15	12	12	16	35	23	22	27	30	19	13	12	11	13	26	29	28	29	29	10	23	17	17	23	34	37	24	21	33	36	22	23	20	37	44	34	38	25	22	23	28	18	24	21	23	24	23	21	15	12	15	10	10	16	25	35	70	23	40	29	24	31	18	39	40	14	51	24	28	9	19	27	27	37
Migut.B01844.v2.0	506	634	660	445	485	562	380	648	482	442	877	550	802	707	765	509	504	607	473	778	706	675	642	751	481	603	748	615	779	737	674	749	776	812	727	818	601	608	755	503	747	1606	1233	1504	1622	750	1052	1242	937	1164	414	248	228	522	422	388	550	545	568	618	291	378	527	387	224	862	452	425	499	284	338	385	1184	318	344	208	216	245	692	410
Migut.B01845.v2.0	138	128	127	41	255	75	69	105	178	108	116	71	81	92	139	59	65	55	57	107	56	71	71	91	73	48	94	87	124	119	65	107	101	91	92	105	62	84	141	79	286	359	338	411	551	264	288	351	567	701	64	45	23	53	98	32	39	61	75	44	24	21	63	20	30	28	18	34	26	35	83	67	248	108	153	8	23	54	187	132
Migut.B01846.v2.0	42	44	40	23	47	38	46	139	53	46	45	43	32	45	44	30	19	27	34	44	40	25	13	20	15	16	28	18	27	25	17	30	43	32	16	35	22	24	32	32	130	114	180	146	120	124	115	108	188	228	42	29	10	18	45	25	12	8	25	30	15	14	17	20	32	3	14	33	13	18	25	7	11	17	30	2	9	15	81	31
Migut.B01847.v2.0	31	35	33	13	12	18	15	50	10	24	97	67	196	25	36	29	19	19	30	36	52	57	23	75	26	25	22	36	50	64	89	100	164	76	89	80	58	125	35	62	156	146	119	124	144	96	66	58	117	46	158	77	96	61	48	27	71	24	52	28	108	119	1162	70	463	43	215	99	90	182	126	78	214	84	126	50	39	87	111	134
Migut.B01848.v2.0	2	1	1	1	0	1	0	2	1	2	1	1	2	0	1	0	1	0	0	0	1	2	3	2	1	0	1	1	1	2	2	0	1	3	0	7	0	0	6	3	93	71	96	104	85	71	81	85	117	54	1	3	4	2	5	2	3	1	3	0	4	6	3	4	0	14	8	4	4	8	139	88	207	68	63	20	43	76	143	107
Migut.B01849.v2.0	18	19	17	8	23	24	29	37	34	22	18	3	11	17	10	4	8	5	15	21	8	4	3	6	1	2	11	1	2	5	3	8	1	0	0	7	0	2	3	0	12	13	34	34	10	1	13	13	10	10	51	42	22	33	60	29	30	38	38	43	28	42	15	56	30	6	24	53	46	36	23	13	34	14	30	6	11	5	11	18
Migut.B01850.v2.0	207	233	294	115	274	138	108	239	156	160	224	123	283	143	277	185	250	146	130	302	313	381	426	305	358	209	285	375	308	451	387	404	333	425	354	516	221	174	340	479	79	109	64	53	95	39	48	57	107	66	117	131	101	128	145	56	51	50	112	86	117	99	95	93	126	54	82	102	45	146	28	33	64	34	42	18	22	19	38	36
Migut.B01851.v2.0	9	21	16	9	8	21	14	23	10	18	23	16	24	21	26	21	19	12	14	20	26	21	23	35	16	22	26	22	17	30	17	21	20	22	26	23	9	21	15	19	3	9	7	4	6	3	3	7	6	0	9	6	6	18	11	8	18	12	13	14	6	25	24	13	25	21	8	23	20	17	4	1	11	2	4	0	2	4	3	3
Migut.B01852.v2.0	90	97	124	45	117	65	65	120	68	79	132	103	115	116	147	78	81	69	62	139	113	137	124	153	99	75	105	117	98	150	123	103	153	208	150	256	75	95	112	166	140	180	279	265	230	152	161	184	204	195	83	71	55	89	73	59	48	49	56	63	88	83	94	106	86	71	56	66	50	69	123	118	268	135	118	43	65	103	155	118
Migut.B01853.v2.0	20	19	29	17	30	22	20	34	23	21	53	21	46	54	61	28	28	39	41	51	28	33	33	53	29	36	30	16	37	34	29	33	60	41	46	56	27	22	44	35	28	51	62	119	74	51	50	60	68	54	42	23	26	47	46	28	31	28	29	38	39	60	57	87	24	48	33	55	49	42	26	25	91	38	44	3	11	11	59	37
Migut.B01854.v2.0	94	102	72	25	58	50	44	68	69	69	124	101	93	67	59	52	49	55	67	87	107	134	87	105	78	60	64	100	64	99	128	112	88	125	104	126	61	52	74	132	114	131	113	107	114	128	96	124	138	123	106	85	70	82	80	66	58	69	53	63	66	104	99	82	82	80	75	99	70	92	124	105	303	64	115	25	64	55	158	118
Migut.B01855.v2.0	578	631	853	276	874	383	326	677	340	335	622	355	759	409	742	519	677	426	262	800	743	994	1141	926	935	409	765	943	688	971	1150	1158	886	1301	1017	1475	528	540	871	1124	300	517	424	330	466	187	209	302	463	287	297	319	308	330	319	229	198	224	324	246	223	202	397	191	310	225	196	169	167	236	146	127	274	121	141	69	97	94	187	122
Migut.B01856.v2.0	67	83	73	34	63	56	48	63	57	62	77	64	78	49	57	56	56	53	46	82	71	92	101	111	59	48	80	91	74	111	124	112	87	101	82	75	64	46	77	101	96	123	110	118	116	89	99	105	139	88	53	52	64	73	37	47	38	55	34	51	53	75	99	61	62	59	58	63	57	48	98	95	168	107	114	29	56	59	92	77
Migut.B01857.v2.0	62	111	47	14	49	22	22	39	46	65	58	100	62	45	34	31	48	15	37	69	95	57	79	99	40	32	43	76	39	42	121	85	75	90	57	72	32	31	35	62	239	325	251	202	158	138	156	181	161	139	3	3	0	2	0	0	0	2	0	0	5	6	3	4	0	0	7	1	0	2	11	22	77	24	12	17	13	8	15	16
Migut.B01858.v2.0	12	9	12	6	14	2	1	3	3	3	7	7	7	6	7	0	0	3	5	8	22	8	3	10	0	1	1	4	7	3	7	5	8	13	10	7	3	2	5	0	3290	4997	9983	8540	5619	1503	3644	6549	3396	5512	12	11	9	9	8	1	3	2	4	7	10	15	11	11	0	90	26	2	9	3	361	203	6376	232	465	484	131	201	1251	632
Migut.B01859.v2.0	11	12	14	7	11	12	12	20	13	10	18	22	20	22	11	10	11	7	14	15	7	17	11	24	14	11	12	16	18	23	27	14	23	24	11	19	7	9	8	23	32	24	36	45	18	31	25	36	32	37	34	13	13	27	13	17	15	18	22	15	29	33	25	35	21	26	21	20	20	16	54	41	107	26	41	14	23	36	55	45
Migut.B01860.v2.0	23	38	19	9	23	19	14	12	19	12	41	49	43	14	29	22	31	15	14	24	45	49	20	29	34	29	30	39	31	21	47	44	60	29	23	28	22	27	42	29	47	68	33	46	51	52	57	56	51	54	5	8	6	1	1	8	1	1	7	0	4	7	1	3	5	1	1	7	5	5	5	4	12	1	6	1	3	0	6	2
Migut.B01861.v2.0	0	0	0	0	0	0	0	0	0	0	0	0	0	0	0	0	0	0	0	0	0	0	0	0	0	0	0	0	0	0	0	0	0	0	0	0	0	0	0	0	0	0	0	0	0	0	0	0	0	0	0	0	0	0	0	0	0	0	0	0	0	0	0	0	0	0	0	0	0	0	0	0	0	0	0	0	0	0	0	0
Migut.B01862.v2.0	0	0	0	0	0	0	0	0	0	0	0	0	0	0	0	0	0	0	0	0	0	0	0	0	0	0	0	0	0	0	0	0	0	0	0	0	0	0	0	0	0	0	0	0	0	0	0	0	0	0	0	0	0	0	0	0	0	0	0	0	0	0	0	0	0	0	0	0	0	0	0	0	0	0	0	0	0	0	0	0
Migut.B01863.v2.0	0	0	0	0	0	0	0	0	0	0	0	0	0	0	0	0	0	0	0	0	0	0	0	0	0	0	0	0	0	0	0	0	0	0	0	0	0	0	0	0	0	0	0	0	0	0	0	0	0	0	0	0	0	0	0	0	0	0	0	0	0	0	0	0	0	0	0	0	0	0	0	0	0	0	0	0	0	0	0	0
Migut.B01864.v2.0	0	0	0	0	0	0	0	0	0	0	0	0	0	0	0	0	0	0	0	0	0	0	0	0	0	0	0	0	0	0	0	0	0	0	0	0	0	0	0	0	0	0	0	0	0	0	0	0	0	0	0	0	0	0	0	0	0	0	0	0	0	0	0	0	0	1	1	0	0	0	0	0	0	0	0	0	0	0	0	0
Migut.B01865.v2.0	0	0	0	0	0	0	0	0	0	0	0	0	0	0	0	0	0	0	0	0	0	0	0	0	0	0	0	0	0	0	0	0	0	0	0	0	0	0	0	0	0	0	0	1	0	0	0	0	0	0	0	0	0	0	0	0	0	0	0	0	0	0	0	0	0	0	0	0	0	0	0	0	0	0	0	0	0	0	0	0
Migut.B01866.v2.0	0	0	0	0	0	0	0	0	0	0	0	0	0	0	0	0	0	0	0	0	0	0	0	0	0	0	0	0	0	0	0	0	0	0	0	0	0	0	0	0	0	0	0	0	0	0	0	0	0	0	0	0	0	0	0	0	0	0	0	0	0	0	0	0	0	0	0	0	0	0	0	0	0	0	0	0	0	0	0	0
Migut.B01867.v2.0	0	0	0	0	0	0	0	0	0	0	0	0	0	0	0	0	0	0	0	0	0	0	0	0	0	0	0	0	0	0	0	0	0	0	0	0	0	0	0	0	0	0	0	0	0	0	0	0	0	0	0	0	0	0	0	0	0	0	0	0	0	0	0	0	0	0	0	0	0	0	0	0	0	0	0	0	0	0	0	0
Migut.B01868.v2.0	0	0	0	0	0	0	0	0	0	0	1	0	0	0	0	0	0	0	0	0	0	0	0	0	0	0	0	0	0	0	0	0	0	0	0	0	0	0	0	0	0	0	0	0	0	0	0	0	0	0	0	0	0	0	0	0	0	0	0	0	0	0	1	0	0	0	0	0	0	0	0	0	0	0	0	0	0	0	0	0
Migut.B01869.v2.0	0	0	0	0	0	0	0	0	1	0	0	0	0	0	0	0	0	0	0	0	0	0	0	1	0	0	0	0	0	0	0	0	0	0	0	1	0	0	0	0	1	0	0	0	0	0	2	0	0	0	0	0	0	0	0	0	0	0	0	0	0	0	1	0	0	0	0	0	0	0	0	0	0	0	0	0	0	0	0	0
Migut.B01870.v2.0	0	0	0	0	0	0	0	0	0	0	0	0	0	0	0	0	0	0	0	0	2	0	0	0	0	0	0	0	1	0	0	1	0	2	1	0	0	0	0	0	1	0	2	0	0	2	0	0	0	1	0	0	0	0	1	0	2	0	0	0	0	0	0	0	0	0	0	0	0	0	0	1	0	0	0	0	1	0	0	0
Migut.B01871.v2.0	1062	900	887	494	604	549	489	689	514	573	825	708	1131	593	513	533	731	571	395	832	1118	1164	1052	968	850	481	794	809	614	816	1439	1171	876	1272	810	966	578	554	507	874	263	281	227	211	227	178	152	170	187	149	749	808	755	598	378	523	416	422	410	410	628	578	640	510	489	242	391	468	426	479	239	182	283	135	223	56	105	104	151	146
Migut.B01872.v2.0	158	186	196	114	168	104	104	169	146	142	235	134	269	151	232	155	175	141	112	227	284	269	312	346	257	170	189	318	197	360	369	265	363	403	335	508	217	204	276	400	294	395	457	433	451	313	319	384	382	347	128	125	75	161	173	88	92	100	161	99	142	192	224	164	122	169	102	140	143	127	158	136	371	130	162	62	87	105	243	189
Migut.B01873.v2.0	4	13	8	3	1	1	3	6	2	3	12	8	6	0	6	3	2	4	4	4	10	18	12	13	11	7	10	20	10	9	15	12	16	24	23	17	10	5	12	31	25	33	40	30	28	20	20	25	29	27	6	8	8	5	15	4	8	8	2	9	8	8	35	11	10	17	13	7	7	16	20	15	59	10	17	6	8	12	25	14
Migut.B01874.v2.0	122	119	136	96	130	115	129	137	117	113	198	128	183	174	159	128	125	141	143	201	162	143	162	168	144	142	168	136	139	171	168	170	159	177	169	204	147	181	123	167	249	332	415	672	428	485	356	441	255	353	103	99	90	106	71	67	106	78	90	78	90	152	417	86	106	59	71	94	89	100	366	345	518	297	302	196	287	353	391	402
Migut.B01875.v2.0	20	19	15	10	26	24	17	12	14	17	30	33	30	39	61	24	17	22	33	39	22	32	26	44	30	26	32	41	53	53	26	30	38	60	47	76	19	38	46	36	26	46	90	94	64	67	50	76	88	69	12	8	7	20	13	10	9	12	17	10	11	12	39	23	10	25	16	30	26	22	10	3	46	13	13	4	3	5	41	23
Migut.B01876.v2.0	140	104	68	30	60	43	23	116	55	88	82	78	81	47	44	37	63	43	45	68	118	125	92	61	68	22	55	73	62	34	159	154	68	119	70	79	20	43	43	77	95	60	69	46	50	40	40	58	60	33	81	77	73	59	28	41	41	30	42	34	60	44	50	55	48	29	29	39	35	30	54	43	95	19	42	7	5	11	41	21
Migut.B01877.v2.0	66	68	71	24	46	38	49	42	62	57	94	78	92	59	73	40	52	49	54	71	103	66	59	57	63	41	71	77	76	94	79	83	86	92	75	82	45	50	76	66	121	133	154	169	156	145	114	182	135	158	67	63	55	60	69	44	36	44	58	43	57	71	79	74	44	69	42	64	62	76	108	105	232	100	122	51	62	89	146	130
Migut.B01878.v2.0	52	48	36	27	30	24	21	46	27	30	54	62	45	31	41	26	21	34	32	49	69	64	48	50	28	19	24	37	36	59	54	59	48	62	42	50	30	32	25	50	77	72	61	56	53	51	53	62	51	51	37	35	23	23	14	24	20	15	12	10	41	68	72	50	31	31	32	34	40	25	60	59	102	33	37	19	27	34	51	50
Migut.B01879.v2.0	146	244	240	108	206	101	95	137	159	119	236	194	289	191	357	174	242	160	134	252	308	311	389	426	228	231	205	307	271	451	410	306	338	469	376	499	252	207	353	459	512	588	580	686	683	510	500	595	773	642	98	90	77	103	103	62	70	82	127	73	134	198	168	96	70	147	88	90	119	140	315	286	954	293	324	117	186	220	466	399
Migut.B01880.v2.0	22	12	24	6	26	9	10	15	5	6	13	8	24	15	21	10	8	15	10	15	8	20	15	14	16	12	15	23	19	25	15	21	16	31	16	34	16	15	29	25	30	31	47	36	60	29	32	58	53	52	8	8	7	4	6	5	5	8	14	3	4	12	14	4	5	3	7	4	5	5	11	1	18	6	6	3	3	8	16	10
Migut.B01881.v2.0	0	0	1	0	1	0	0	0	0	0	1	0	0	0	1	0	1	0	0	0	1	2	0	1	1	0	1	0	1	2	0	0	1	0	0	0	0	1	0	2	1	0	0	1	0	0	0	0	0	0	0	0	0	0	0	0	0	1	1	1	0	0	0	4	0	40	10	2	0	0	0	0	1	0	0	0	0	0	3	3
Migut.B01882.v2.0	108	134	161	77	196	46	68	108	64	62	112	64	115	100	155	89	120	70	52	168	135	148	196	165	171	73	151	191	124	186	266	189	183	295	184	269	106	53	135	244	135	143	162	113	153	76	75	106	163	135	66	96	95	91	96	53	35	41	88	55	53	107	111	55	95	74	65	66	35	68	138	97	179	97	89	28	47	58	80	79
Migut.B01883.v2.0	9	20	7	13	12	14	8	12	7	7	13	7	20	3	17	6	15	7	5	21	12	17	10	16	11	11	14	18	18	25	21	19	27	22	21	13	3	10	8	31	33	31	31	14	22	19	16	22	37	13	13	11	15	15	15	6	13	14	21	14	11	23	19	13	15	20	13	19	13	23	15	11	45	15	8	5	10	8	26	13
Migut.B01884.v2.0	59	77	70	52	104	56	38	63	46	52	136	103	149	77	174	31	43	45	42	64	64	46	66	65	63	63	38	114	97	225	100	60	98	108	68	68	55	56	120	105	120	93	136	119	125	100	97	106	160	167	237	167	186	157	233	135	124	130	230	107	156	397	353	70	154	73	110	172	87	162	79	59	230	71	89	37	29	30	67	42
Migut.B01885.v2.0	0	2	1	0	1	1	1	1	3	0	1	1	0	0	1	1	0	2	0	0	0	0	0	3	3	1	5	1	1	3	0	2	4	0	0	0	1	1	0	0	14	4	11	2	8	2	5	12	4	5	0	0	0	0	0	0	0	0	0	0	0	0	0	0	0	0	0	1	0	0	0	0	2	1	0	1	0	0	0	2
Migut.B01886.v2.0	27	29	37	16	37	24	10	39	26	22	25	27	29	45	37	22	32	32	17	35	44	37	41	37	41	27	38	48	40	48	40	31	46	55	31	41	29	20	65	44	28	24	35	15	19	16	18	30	20	16	35	31	20	27	33	22	10	17	21	18	26	60	36	27	26	30	15	30	23	33	7	7	24	7	11	2	8	9	20	6
Migut.B01887.v2.0	42	61	37	14	47	33	30	41	30	31	80	48	73	42	75	61	66	57	21	87	102	102	107	92	96	73	57	103	93	110	126	98	149	101	108	146	85	67	109	132	10	26	8	8	7	10	10	21	19	7	59	75	41	61	48	58	39	48	100	74	22	34	29	40	6	47	21	43	45	21	4	6	10	1	5	2	4	5	3	3
Migut.B01888.v2.0	44	45	35	41	38	21	20	24	29	32	77	70	75	28	30	18	16	17	18	44	46	68	43	38	17	21	16	27	27	22	51	58	61	37	37	41	19	20	21	34	36	16	30	9	15	10	14	16	16	10	50	40	37	43	54	22	25	40	39	32	93	180	100	106	74	34	49	106	74	78	41	39	66	40	40	19	22	16	20	23
Migut.B01889.v2.0	28	37	32	23	60	23	33	29	45	35	49	35	52	42	37	28	20	26	25	35	73	48	34	44	28	21	31	45	44	51	40	45	59	58	54	69	16	23	36	56	85	125	102	85	91	82	58	85	101	89	17	35	14	19	11	14	16	8	27	15	32	31	18	29	17	30	17	30	33	26	57	31	99	59	43	37	25	52	62	46
Migut.B01890.v2.0	48	37	50	21	50	18	26	24	37	38	44	41	61	30	34	32	35	29	35	64	43	45	55	62	28	23	37	41	49	79	61	47	55	71	46	81	20	33	42	68	69	97	114	90	79	56	69	61	90	74	21	20	18	31	24	15	15	25	34	22	32	25	38	26	20	39	18	19	23	34	50	33	84	39	36	22	19	25	68	48
Migut.B01891.v2.0	0	0	0	0	0	0	0	0	0	1	0	0	1	0	0	0	0	1	1	5	2	1	2	1	0	0	1	0	0	1	1	1	1	3	4	4	0	1	0	3	0	0	0	0	0	0	1	1	0	0	1	0	1	0	0	0	0	0	0	0	0	0	1	0	0	48	12	0	0	0	0	0	0	0	0	0	0	0	0	0
Migut.B01892.v2.0	0	3	0	0	0	0	2	1	3	0	2	2	1	2	0	0	1	1	0	2	1	1	1	1	0	0	1	1	0	0	3	2	0	2	1	3	0	0	0	1	3	14	1	117	54	478	20	0	9	98	0	2	1	0	0	0	0	0	1	0	2	1	1	1	1	0	0	0	0	1	372	529	186	371	370	140	486	684	406	564
Migut.B01893.v2.0	2	2	8	3	1	1	1	4	2	2	4	1	3	5	1	2	2	1	1	4	2	4	3	5	5	4	5	5	2	2	7	12	5	5	12	15	2	5	0	11	3	3	5	2	5	3	5	3	5	1	0	0	1	1	0	3	1	1	1	1	2	1	4	0	1	0	1	1	0	2	2	4	2	4	1	1	1	1	3	5
Migut.B01894.v2.0	7	14	9	8	12	2	3	7	11	6	9	16	14	8	13	4	10	9	7	5	14	14	14	10	15	2	13	12	13	18	16	19	16	15	13	35	8	7	4	17	4	1	1	2	4	0	3	1	3	1	6	5	8	7	2	3	4	2	6	1	5	10	7	9	3	4	7	7	4	6	1	4	6	3	1	0	0	1	3	1
Migut.B01895.v2.0	192	184	162	145	132	110	127	159	107	161	187	150	202	160	130	101	94	108	117	158	193	198	156	199	94	86	108	130	101	164	206	227	225	204	220	228	102	93	109	197	476	410	581	631	507	428	367	443	357	383	156	156	111	164	110	72	122	106	111	88	216	248	291	165	174	104	118	151	135	161	642	671	1014	522	595	315	368	506	682	646
Migut.B01896.v2.0	0	0	0	0	0	0	0	0	0	0	0	0	0	0	0	0	0	0	0	0	0	1	0	0	0	0	0	0	0	0	0	0	0	0	0	0	0	0	0	0	0	0	1	0	0	0	0	0	0	0	0	0	0	0	0	0	0	0	0	0	0	0	0	0	0	0	0	0	0	0	0	0	0	0	0	0	0	0	0	0
Migut.B01897.v2.0	40	32	48	27	42	36	25	31	25	32	53	38	61	64	50	37	34	45	33	62	65	60	55	66	47	40	38	58	59	49	40	59	78	60	63	89	31	41	46	51	50	138	104	107	73	62	75	93	78	64	33	22	20	15	11	21	25	20	28	30	20	35	31	38	18	57	32	30	28	25	38	22	93	28	32	5	19	22	67	45
Migut.B01898.v2.0	36	28	16	11	16	6	14	19	13	20	74	29	55	26	44	28	35	26	24	31	42	57	33	40	34	23	19	26	28	46	48	52	51	39	51	49	18	32	32	48	148	164	203	219	149	173	98	139	64	140	29	18	28	27	55	21	22	27	24	35	35	43	38	33	23	42	15	31	31	29	192	179	367	109	128	108	68	196	276	234
Migut.B01899.v2.0	69	94	64	25	63	28	41	79	33	36	115	67	141	68	60	55	60	50	40	79	107	147	118	119	107	57	112	120	76	81	182	163	131	130	83	152	65	70	62	111	143	190	119	76	114	51	76	63	111	50	19	17	7	20	22	13	12	15	16	6	14	9	19	16	32	24	20	20	12	18	16	15	38	14	19	4	22	21	24	18
Migut.B01900.v2.0	99	148	81	40	84	95	73	88	96	69	152	171	203	181	188	100	75	137	129	167	126	172	106	162	120	144	114	148	148	98	150	156	220	206	152	151	122	189	98	104	354	362	376	443	530	345	305	296	383	424	125	34	40	99	61	74	122	76	87	60	103	298	699	93	91	107	79	92	125	113	224	229	494	223	149	88	104	89	274	177
Migut.B01901.v2.0	133	169	158	84	115	95	55	145	89	87	178	134	231	142	172	112	148	95	88	227	226	239	230	238	196	136	179	234	158	299	307	263	321	304	217	334	134	146	201	303	155	216	151	170	165	127	124	177	160	142	99	125	84	102	105	88	81	78	106	94	94	120	97	121	112	110	86	90	77	140	96	65	150	57	103	12	56	92	114	90
Migut.B01902.v2.0	15	33	34	34	41	27	21	18	45	26	39	27	33	23	43	19	16	23	24	27	20	18	35	45	35	15	21	43	28	44	32	33	31	37	31	41	18	17	31	32	86	57	83	70	68	61	61	93	103	55	25	24	20	51	25	26	18	18	17	25	11	33	72	25	39	14	19	22	21	25	33	29	54	35	51	28	33	28	45	43
Migut.B01903.v2.0	15	20	24	10	16	12	11	15	18	22	18	25	28	16	17	9	7	17	11	18	13	15	16	14	18	10	26	25	16	24	15	22	27	32	27	20	19	14	21	16	14	14	20	29	22	16	25	12	21	14	20	29	12	35	15	11	17	17	22	25	21	30	54	22	28	16	22	23	21	25	20	22	39	17	9	9	11	6	13	7
Migut.B01904.v2.0	840	798	491	423	439	445	389	509	544	515	795	838	786	594	413	370	375	411	512	572	608	729	371	492	337	394	478	403	633	421	584	643	711	367	463	374	301	367	445	315	415	327	285	275	227	170	210	256	245	212	344	324	318	300	272	272	320	270	236	302	350	394	274	328	270	164	164	333	280	307	48	31	78	37	55	11	29	20	58	48
Migut.B01905.v2.0	17	18	24	5	12	17	12	13	31	10	16	15	26	24	15	11	12	11	14	14	9	26	12	29	21	15	15	19	19	26	10	19	22	28	33	40	18	13	19	33	39	64	62	107	61	66	103	104	76	95	2	2	0	3	4	0	1	0	1	3	3	0	0	6	2	0	1	6	4	8	17	1	4	0	27	0	5	37	54	30
Migut.B01906.v2.0	0	0	0	0	0	0	2	1	1	0	2	0	1	1	0	0	0	2	1	2	0	0	0	0	0	0	0	0	0	0	0	1	0	1	0	1	0	0	0	0	0	0	1	1	0	0	1	1	1	1	1	2	1	2	0	4	1	1	0	1	0	0	0	1	1	0	0	1	1	0	5	4	4	4	2	2	4	3	0	4
Migut.B01907.v2.0	3	3	1	0	3	0	1	1	4	1	0	4	2	2	3	1	1	3	1	5	4	1	2	4	5	5	3	3	4	10	1	3	5	1	2	5	9	7	2	2	0	0	0	0	0	0	0	0	1	0	0	0	0	2	0	0	0	0	2	0	0	0	0	1	0	1	0	0	1	0	0	0	0	0	0	0	0	0	0	0
Migut.B01908.v2.0	1990	2303	2568	1298	2158	1087	900	1318	1223	1224	2286	1530	2660	1567	1963	1298	1786	1257	896	2281	2757	3288	3292	2782	2242	1698	2079	2557	2183	2550	3605	3838	2724	3759	3123	3289	1776	1433	2066	2785	2559	3148	2557	1789	2332	1199	1285	1696	2188	1428	1287	1568	1958	1730	1404	983	925	1091	1146	1057	1568	1920	1962	1138	908	1284	967	991	809	990	1218	1260	2490	1195	935	527	626	636	960	884
Migut.B01909.v2.0	57	60	49	31	72	21	24	25	26	40	49	38	61	41	47	24	30	33	26	41	74	67	38	39	35	32	33	53	34	45	75	52	64	60	59	60	21	31	46	55	106	98	98	83	88	83	69	76	106	100	44	60	48	50	61	23	35	23	44	40	42	97	62	48	43	37	29	43	31	41	91	81	174	60	87	31	50	57	101	77
Migut.B01910.v2.0	0	0	0	0	0	0	0	0	0	0	0	0	0	0	0	0	0	0	0	0	0	0	0	0	0	0	0	0	0	0	0	0	0	0	0	0	0	0	0	0	0	0	0	0	0	0	0	0	0	0	0	0	0	0	0	0	0	0	0	0	0	0	0	0	0	0	0	0	0	0	0	0	0	0	0	0	0	0	0	0
Migut.B01911.v2.0	202	244	223	99	134	168	129	206	177	170	329	312	376	260	293	174	158	225	165	240	302	322	322	337	212	243	257	312	300	382	366	321	381	380	356	403	204	257	261	309	510	432	579	439	416	308	333	429	425	240	197	182	132	193	120	142	103	130	175	141	160	214	233	171	159	185	125	190	151	184	207	119	876	102	274	79	53	98	336	207
Migut.B01912.v2.0	3	3	4	0	1	4	1	1	1	6	19	12	11	15	14	5	2	4	8	7	12	8	2	3	6	8	4	23	8	36	9	5	22	15	15	20	6	8	15	15	3	3	5	4	0	0	6	3	4	1	73	50	35	99	49	80	68	80	95	92	83	97	71	65	81	98	74	132	95	95	5	2	24	1	2	3	3	8	5	6
Migut.B01913.v2.0	1280	1394	931	645	774	1096	954	1211	1034	861	1331	1220	1218	792	783	502	581	700	649	987	1271	1017	716	889	605	604	813	821	1053	974	991	1501	1440	796	885	851	680	615	748	553	902	1482	1201	1572	1179	700	840	1220	829	1140	494	346	189	334	217	213	224	227	267	220	352	403	337	214	270	161	204	271	307	229	210	152	643	98	151	104	51	201	373	244
Migut.B01914.v2.0	0	0	0	0	0	0	0	0	0	0	1	0	0	0	0	0	0	0	0	2	0	0	0	1	0	0	0	0	0	0	0	0	0	0	0	0	1	0	0	0	0	0	0	0	0	0	1	0	0	0	0	0	0	0	0	0	0	0	0	0	0	0	0	0	0	0	0	0	0	0	0	0	0	0	0	0	0	0	0	0
Migut.B01915.v2.0	15	23	23	17	14	18	12	9	13	10	26	10	28	22	30	13	10	15	21	24	27	18	30	21	16	21	15	31	23	42	18	23	26	21	22	27	20	14	20	30	33	35	34	35	28	24	38	38	42	21	26	26	15	33	24	17	18	23	17	25	21	40	38	41	31	28	16	27	22	28	38	27	55	12	26	5	14	22	45	31
Migut.B01916.v2.0	13	14	15	16	18	10	12	12	25	20	24	24	21	23	18	11	10	11	9	16	18	13	12	16	8	14	13	12	15	24	12	15	26	18	21	16	9	11	20	14	47	42	45	61	60	119	51	59	61	108	77	40	44	59	62	40	46	49	63	44	73	87	99	68	57	59	43	79	68	72	138	111	177	58	88	36	48	75	197	112
Migut.B01917.v2.0	7	18	18	19	35	10	6	11	9	18	19	15	14	11	20	8	4	5	9	11	17	8	13	10	7	5	11	11	4	16	12	14	6	21	9	14	3	6	8	2	66	45	66	45	73	42	30	48	46	60	26	26	39	35	30	33	37	39	27	34	21	34	35	20	16	25	18	19	11	20	97	112	191	107	76	35	85	69	115	90
Migut.B01918.v2.0	61	61	51	48	68	49	39	74	38	50	78	45	40	42	63	41	20	37	40	34	51	29	28	41	27	28	42	26	51	31	25	39	36	45	33	42	33	28	33	30	35	30	35	36	38	30	29	35	30	22	31	36	26	62	81	37	40	52	32	57	51	110	50	56	66	36	36	82	55	66	14	18	21	16	18	7	12	14	15	12
Migut.B01919.v2.0	272	336	311	134	340	136	117	247	198	160	323	221	332	188	362	173	215	175	163	310	369	415	361	352	355	211	284	390	369	446	483	397	417	583	406	624	212	249	391	571	379	441	423	470	451	253	293	355	499	407	213	159	180	197	213	134	119	145	206	175	177	253	228	164	116	170	138	164	142	139	250	191	515	160	244	57	109	145	300	203
Migut.B01920.v2.0	13	7	12	3	8	5	4	10	6	11	10	10	13	6	4	5	4	6	8	7	17	8	9	22	6	3	9	14	8	16	19	14	21	13	9	26	10	14	17	10	36	61	48	47	27	40	38	39	35	47	14	16	21	14	18	5	7	15	8	10	10	26	28	13	22	10	7	16	10	19	23	17	41	14	21	10	11	11	19	18
Migut.B01921.v2.0	42	47	26	27	24	19	23	32	27	30	45	20	42	22	17	23	32	33	22	41	47	42	40	46	33	25	34	63	36	62	64	41	68	61	54	67	29	27	48	66	93	81	80	88	78	66	71	91	78	47	25	21	34	50	17	18	14	13	13	15	24	43	34	23	28	34	24	16	17	32	75	62	136	44	72	27	29	46	79	50
Migut.B01922.v2.0	131	140	115	87	146	98	84	79	99	88	180	119	176	135	171	96	81	102	90	117	166	153	155	183	97	131	122	135	151	167	160	158	172	166	169	195	110	99	148	132	156	221	249	283	232	150	179	202	146	139	129	82	78	116	93	55	69	97	67	76	111	164	120	132	91	104	95	102	126	124	105	90	311	69	90	57	59	70	123	105
Migut.B01923.v2.0	4722	6037	4483	3556	4486	4726	4078	4076	4670	4238	6881	4614	5096	5626	4721	2986	2824	3607	4231	4485	3232	3764	2731	3973	2356	2753	3779	2638	4340	3851	2539	3484	3998	2327	3027	2483	1800	2302	2770	2002	1507	1669	1314	1727	1258	952	1595	1361	1408	1028	4321	3733	3442	4631	4482	3338	3709	4034	3503	4696	4307	7147	4238	5120	3671	1889	2438	4729	3914	4775	779	739	1218	506	732	314	528	415	740	602
Migut.C00001.v2.0	0	0	0	0	0	0	0	0	0	0	0	0	0	0	0	0	0	0	0	0	0	0	0	0	0	0	0	0	0	0	0	0	0	0	0	0	0	0	0	0	0	0	0	0	0	0	0	0	0	0	0	0	0	0	0	0	0	0	0	0	0	0	0	0	0	0	0	0	0	0	0	0	0	0	0	0	0	0	0	0
Migut.C00002.v2.0	0	0	0	0	0	0	0	0	0	0	0	0	0	0	0	0	0	0	0	0	0	0	0	0	0	0	0	0	0	0	0	0	0	0	0	0	0	0	0	0	0	0	0	0	0	0	0	0	0	0	0	0	0	0	0	0	0	0	0	0	0	0	0	0	0	0	0	0	0	0	0	0	0	0	0	0	0	0	0	0
Migut.C00003.v2.0	129	506	179	150	129	166	110	133	241	191	325	232	118	124	287	46	42	44	90	95	91	67	41	64	38	64	89	184	126	412	114	129	301	139	109	455	111	20	56	64	87	31	36	85	51	13	37	31	28	213	914	618	800	608	483	558	375	411	568	469	1135	1487	666	320	531	128	267	1081	663	220	195	20	266	69	72	69	11	41	28	49
Migut.C00004.v2.0	10	4	3	4	3	9	4	6	6	5	5	0	5	12	6	3	8	2	6	0	3	0	2	4	2	1	6	5	1	4	4	4	1	8	2	4	4	1	1	6	5	3	11	20	8	20	4	3	10	20	5	11	6	22	14	3	5	8	13	5	6	18	12	14	12	5	9	9	5	14	8	21	74	21	17	14	11	9	33	14
Migut.C00005.v2.0	31	54	33	25	21	22	23	21	27	39	56	37	58	61	42	19	14	22	10	29	27	22	36	36	12	14	35	48	28	73	23	39	35	45	71	89	24	6	19	16	11	16	17	45	27	4	15	18	7	19	59	384	20	348	228	38	183	191	236	259	47	635	209	623	210	399	290	73	22	447	160	126	45	91	49	67	65	28	84	43
Migut.C00006.v2.0	119	384	177	111	165	205	137	202	315	264	310	151	101	147	521	63	38	92	111	131	64	74	53	77	51	84	145	228	153	550	73	104	241	192	131	701	196	38	95	111	58	38	32	139	74	10	49	42	38	305	39	39	33	61	67	30	35	34	48	46	39	58	50	98	46	41	30	57	40	75	12	5	12	2	3	3	4	1	2	8
Migut.C00007.v2.0	0	0	0	0	0	0	0	0	0	0	0	0	0	0	0	0	0	0	0	0	0	0	0	0	0	0	0	0	0	0	0	0	0	0	0	0	0	0	0	0	2	0	5	0	0	0	0	0	0	0	0	0	0	0	0	0	0	0	0	0	0	0	0	0	0	0	0	0	0	1	1	0	0	0	0	0	1	0	1	0
Migut.C00008.v2.0	40	63	39	29	76	34	33	71	39	44	73	48	46	49	69	28	29	38	29	34	49	31	41	41	33	42	52	51	64	72	40	44	61	43	52	66	33	32	60	54	42	45	64	50	65	43	32	48	66	46	28	27	37	45	35	21	27	35	45	37	38	54	64	65	37	37	31	46	37	67	28	14	83	26	31	12	25	23	48	35
Migut.C00009.v2.0	4	5	6	2	0	1	4	2	1	3	5	2	2	1	5	1	1	4	0	1	0	3	1	1	1	0	0	1	2	3	2	1	3	2	2	2	2	1	1	1	13	25	34	43	30	11	15	26	15	15	0	1	0	3	0	0	1	2	0	0	1	1	1	1	1	2	0	1	0	3	12	16	21	10	12	10	18	13	8	13
Migut.C00010.v2.0	17	2	0	6	6	1	4	11	12	5	8	7	2	0	2	3	6	5	4	9	7	11	3	9	6	0	3	11	4	8	9	10	3	8	5	3	2	2	2	16	29	9	28	8	7	15	13	18	16	16	10	3	9	11	9	5	6	3	0	4	13	5	14	8	12	3	4	5	8	11	40	42	28	14	32	10	16	21	47	28
Migut.C00011.v2.0	13	12	13	3	25	12	14	8	5	6	10	2	15	14	6	8	5	9	2	4	8	5	14	12	7	2	7	7	11	10	7	8	13	6	8	9	2	9	5	9	4	8	1	7	4	3	1	2	5	2	3	3	2	1	1	6	2	3	3	2	4	7	9	6	3	7	4	6	7	3	6	1	8	1	2	2	1	7	1	1
Migut.C00012.v2.0	0	0	0	0	0	0	0	0	0	0	0	0	0	0	0	0	0	0	0	0	0	0	0	0	0	0	0	0	0	0	0	0	0	0	0	0	0	0	0	0	0	0	0	0	0	0	0	0	0	0	0	0	0	0	0	0	0	0	0	0	0	0	0	0	0	0	0	0	0	0	0	0	0	0	0	0	0	0	0	0
Migut.C00013.v2.0	30	26	24	9	42	15	13	14	19	14	32	18	27	23	30	11	11	17	14	26	21	37	29	32	16	24	8	22	22	29	26	16	19	46	21	43	6	13	24	33	52	58	81	126	136	275	50	81	71	207	7	12	10	30	20	3	10	6	19	22	13	29	53	26	28	26	18	12	5	20	332	541	319	271	216	76	285	345	414	445
Migut.C00014.v2.0	0	1	0	0	0	0	0	0	0	0	0	0	0	0	0	0	0	0	0	0	1	0	2	0	0	0	0	1	0	0	0	0	0	0	0	0	0	0	0	0	0	0	0	0	0	0	0	0	0	0	3	3	3	1	2	2	3	1	1	0	5	0	1	0	2	0	2	1	0	0	2	1	4	0	2	0	0	0	0	1
Migut.C00015.v2.0	34	39	44	10	44	21	19	31	13	15	60	25	48	35	42	31	46	26	13	45	52	56	51	47	36	26	27	50	42	38	49	49	43	69	47	73	31	31	37	41	71	68	98	71	65	51	56	57	76	45	20	16	25	26	29	26	18	20	16	18	13	35	45	34	18	36	19	27	20	37	38	33	51	23	25	8	18	12	29	27
Migut.C00016.v2.0	9	5	9	6	5	2	3	2	7	5	8	15	20	7	8	11	6	3	7	14	14	12	11	14	8	8	8	9	9	6	19	15	10	16	9	12	13	4	8	12	7	5	16	10	10	10	5	13	14	4	17	8	9	20	15	9	6	7	13	8	10	6	8	6	6	4	12	15	8	4	13	9	46	12	12	7	3	12	17	24
Migut.C00017.v2.0	10	3	1	4	6	3	4	3	4	3	10	1	2	8	2	8	6	2	5	5	5	10	7	9	5	5	4	6	3	3	10	7	5	6	7	7	3	7	4	4	7	2	4	4	6	6	5	6	8	10	3	1	5	8	1	4	2	3	4	5	3	3	2	3	3	5	4	2	3	4	4	3	10	9	2	3	1	3	3	2
Migut.C00018.v2.0	0	0	0	0	0	0	0	0	0	0	1	0	0	0	0	0	0	0	0	0	0	1	0	0	0	0	0	0	1	0	0	0	2	1	0	0	0	0	1	1	0	1	0	0	2	0	0	0	1	1	0	0	0	0	0	0	0	0	0	0	0	0	0	0	0	0	0	0	0	0	1	1	0	0	0	0	0	0	0	0
Migut.C00019.v2.0	3	1	3	2	10	6	2	0	2	3	6	3	6	9	2	6	6	7	4	8	3	6	19	16	7	8	12	8	7	4	4	4	5	5	8	11	6	3	5	8	12	14	11	8	7	7	8	6	6	4	0	1	1	0	1	0	3	0	2	0	1	1	0	3	1	2	2	5	2	0	1	1	4	1	1	1	0	2	2	6
Migut.C00020.v2.0	0	0	0	0	0	0	0	0	0	0	0	0	0	0	0	0	0	0	0	0	0	0	0	0	0	0	0	0	0	0	0	0	0	0	0	0	0	0	0	0	0	0	0	0	0	0	0	0	0	0	0	0	0	0	0	0	0	0	0	0	0	0	0	0	0	0	0	0	0	0	0	0	0	0	0	0	0	0	0	0
Migut.C00021.v2.0	29	30	40	13	32	16	21	24	24	21	48	23	33	24	33	27	32	24	16	41	51	42	60	53	39	23	47	27	36	54	44	44	52	52	47	48	29	24	49	50	39	26	43	36	41	36	30	28	37	30	34	15	22	25	16	10	11	21	10	24	22	26	26	16	17	14	15	16	19	16	38	29	35	10	21	6	15	20	36	19
Migut.C00022.v2.0	0	0	0	0	0	0	0	0	0	0	0	0	0	0	0	0	0	0	0	0	0	0	0	0	0	0	0	0	0	0	0	0	0	0	0	1	0	0	0	0	0	0	0	0	0	0	0	0	0	0	0	0	0	0	0	0	0	0	0	0	0	1	0	0	0	0	0	0	0	0	0	0	0	0	0	0	0	1	0	0
Migut.C00023.v2.0	15	9	21	7	17	13	9	17	9	9	12	5	19	26	17	13	25	15	10	19	20	27	29	32	37	10	33	28	17	21	26	25	30	43	32	36	31	15	12	44	9	11	16	14	16	9	15	12	12	11	7	3	11	5	8	6	5	5	9	4	6	4	10	0	7	0	0	10	5	0	6	0	33	7	9	3	0	10	8	11
Migut.C00024.v2.0	26	22	36	23	29	19	14	30	21	27	26	30	26	23	32	35	19	20	22	29	26	27	33	30	24	33	20	41	30	42	26	35	33	33	45	46	22	28	36	40	37	42	42	56	42	41	31	45	59	54	21	35	32	36	43	24	21	18	27	45	27	35	47	35	24	41	28	29	15	51	85	80	69	66	67	37	62	32	66	52
Migut.C00025.v2.0	80	73	106	50	58	27	27	47	48	32	79	55	118	51	57	56	71	61	53	122	138	120	132	134	96	55	54	144	72	101	238	176	155	216	116	200	85	60	80	201	132	108	143	96	115	68	66	115	106	67	65	56	73	45	32	24	28	29	46	31	68	76	100	31	55	41	43	45	31	35	100	78	163	58	78	22	40	44	78	75
Migut.C00026.v2.0	0	0	0	0	0	0	0	0	0	0	0	0	0	0	0	0	0	0	0	0	0	0	0	0	0	0	0	0	0	0	0	0	0	0	0	0	0	0	0	0	0	0	0	0	0	0	0	0	0	0	0	0	0	0	0	0	0	0	0	0	0	0	0	0	0	0	0	0	0	0	0	0	0	0	0	0	0	0	0	0
Migut.C00027.v2.0	1	0	0	0	0	0	0	0	0	0	0	0	0	0	0	0	0	0	0	0	0	0	2	1	0	0	0	0	0	0	1	0	0	0	0	0	0	0	0	3	1	1	0	0	0	0	0	1	0	0	1	1	2	0	0	0	0	1	1	0	0	0	0	0	1	0	0	0	0	1	3	1	2	0	0	2	1	3	0	3
Migut.C00028.v2.0	0	0	0	0	0	0	0	0	0	0	0	0	0	0	0	0	0	0	0	0	0	0	0	0	0	0	0	0	0	0	0	0	0	0	0	0	0	0	0	0	0	0	0	0	0	0	0	0	0	0	0	0	0	0	0	0	0	0	0	0	0	0	0	0	0	0	0	0	0	0	0	0	0	0	0	0	0	0	0	0
Migut.C00029.v2.0	0	0	0	0	0	0	0	0	0	0	0	0	0	0	0	0	0	0	0	0	0	0	0	0	0	0	0	0	0	0	0	0	0	0	0	0	0	0	0	0	0	0	0	0	0	0	0	0	0	0	0	0	0	0	0	0	0	0	0	0	0	0	0	0	0	0	0	0	0	0	0	0	0	0	0	0	0	0	0	0
Migut.C00030.v2.0	0	0	0	0	0	0	0	0	0	0	0	0	0	0	0	0	0	0	0	0	0	0	0	0	0	0	0	0	0	0	0	0	0	0	0	0	0	0	0	0	0	0	0	0	0	0	0	0	0	0	0	0	0	0	0	0	0	0	0	0	0	0	0	0	0	0	0	0	0	0	0	0	0	0	0	0	0	0	0	0
Migut.C00031.v2.0	0	0	0	0	0	1	0	0	0	1	0	0	1	0	0	0	0	0	0	1	0	0	0	0	0	0	0	0	0	0	0	0	0	1	0	0	0	0	0	1	0	0	0	1	0	0	0	0	0	0	0	2	0	0	0	1	0	0	0	0	2	0	1	0	3	1	1	0	0	0	4	0	2	1	1	0	2	1	1	0
Migut.C00032.v2.0	223	237	223	162	228	99	121	185	133	150	239	172	268	200	204	101	119	134	117	194	210	283	238	310	135	99	145	223	196	244	270	231	309	338	251	351	118	142	175	240	631	593	632	523	466	396	337	402	461	399	24	15	36	29	17	13	10	15	25	22	35	29	47	32	26	24	10	27	27	24	82	70	168	52	86	24	31	62	95	87
Migut.C00033.v2.0	0	0	0	0	0	0	0	0	0	0	0	0	0	0	0	0	0	0	0	0	0	0	0	0	0	0	0	0	0	0	0	0	0	0	0	0	0	0	0	0	0	0	0	0	0	0	0	0	0	0	0	0	0	0	0	0	0	0	0	0	0	0	0	0	0	0	0	0	0	0	1	2	0	0	4	0	0	0	1	0
Migut.C00034.v2.0	0	0	0	0	0	0	0	0	0	0	0	0	0	0	0	0	0	0	0	0	0	0	0	0	0	0	0	0	0	0	0	0	0	0	0	0	0	0	0	0	0	0	0	0	0	0	0	0	0	0	0	0	0	0	0	0	0	0	0	0	0	0	0	0	0	0	0	0	0	0	0	0	0	0	0	0	0	0	0	0
Migut.C00035.v2.0	8	7	5	7	6	6	6	4	7	6	6	9	9	8	9	2	1	3	8	5	8	4	4	10	3	4	10	2	12	4	2	8	15	2	6	7	1	1	7	4	2	4	3	3	4	0	2	0	1	3	8	8	12	8	18	5	6	6	6	4	12	41	12	18	24	3	15	30	5	16	2	2	5	2	1	1	5	3	5	1
Migut.C00036.v2.0	5	8	1	6	2	0	8	2	1	3	5	1	3	3	1	3	1	1	5	1	3	9	2	3	2	4	0	0	3	5	4	0	4	0	3	1	1	4	3	1	1	2	3	3	1	2	0	0	1	1	2	7	4	8	5	1	2	2	3	2	3	8	4	5	14	0	4	11	8	12	7	2	7	0	5	5	3	6	4	2
Migut.C00037.v2.0	5	2	5	2	7	6	6	140	2	6	4	5	7	4	10	6	0	2	6	6	8	7	2	4	3	1	4	8	2	7	1	6	16	6	5	7	2	1	14	3	41	96	83	69	64	65	61	84	65	84	0	1	0	0	0	0	0	0	1	2	0	1	2	0	0	1	0	2	3	0	1	0	1	1	0	0	1	0	1	0
Migut.C00038.v2.0	27	32	19	19	25	25	22	24	13	25	48	34	20	46	48	15	19	20	42	21	23	32	21	13	21	33	24	9	20	28	26	22	25	26	25	13	19	9	22	12	9	6	12	6	4	2	5	8	7	8	40	46	46	109	87	27	37	45	25	42	65	135	100	114	67	26	53	127	51	88	18	6	38	2	9	6	5	10	16	10
Migut.C00039.v2.0	0	0	0	0	1	0	0	1	0	0	0	0	0	0	0	0	0	0	0	0	0	0	0	0	0	0	0	0	0	0	1	0	0	1	0	1	0	0	0	0	0	0	1	1	2	0	0	0	0	1	2	0	0	0	0	0	0	0	0	0	0	0	1	2	0	0	1	0	0	0	1	0	1	0	0	0	0	0	2	3
Migut.C00040.v2.0	0	0	0	0	0	0	0	0	0	0	0	0	0	0	0	0	0	0	0	0	0	0	0	0	0	0	0	0	0	0	0	0	0	0	1	0	0	0	0	0	0	0	1	0	0	0	0	0	0	0	0	0	0	0	0	0	0	0	0	0	0	0	0	0	0	0	0	0	0	0	0	0	0	0	0	0	0	0	0	0
Migut.C00041.v2.0	0	0	0	0	0	0	0	0	0	0	0	0	0	0	0	0	0	0	0	0	0	1	0	0	0	0	0	0	0	0	0	0	0	0	0	0	0	0	0	0	2	0	0	0	0	0	0	0	0	2	0	0	0	0	0	0	0	0	0	0	0	0	0	0	0	0	0	0	0	0	1	1	0	0	0	0	0	0	0	0
Migut.C00042.v2.0	2	4	6	0	11	5	1	46	4	6	13	3	14	6	6	6	5	3	3	7	5	4	6	3	12	8	9	8	8	7	5	2	9	6	7	11	2	11	9	9	1	7	4	5	4	5	2	7	3	2	0	4	0	0	0	0	0	0	0	0	0	0	0	1	1	0	1	1	0	0	0	0	1	0	0	0	0	2	0	0
Migut.C00043.v2.0	0	0	0	0	0	0	0	0	0	0	0	0	0	0	0	0	0	0	0	0	0	0	0	0	0	0	0	0	0	0	0	0	0	0	0	0	0	0	0	1	0	0	0	0	0	0	0	0	0	0	0	0	0	0	0	0	0	0	0	0	0	0	0	0	0	0	0	0	0	0	0	0	0	0	0	0	0	0	0	0
Migut.C00044.v2.0	0	0	0	0	0	0	0	0	0	0	0	0	0	0	0	0	0	0	0	0	0	0	0	0	0	0	0	0	0	0	0	0	0	0	0	0	0	0	0	0	0	0	0	0	0	0	0	0	0	0	0	0	0	0	0	0	0	0	0	0	0	0	0	0	0	0	0	0	0	0	0	0	0	0	0	0	0	0	0	0
Migut.C00045.v2.0	0	0	0	0	0	0	0	0	0	0	0	0	0	0	0	0	0	0	0	0	0	0	0	0	0	0	0	0	0	0	0	0	0	0	0	0	0	0	0	0	0	0	0	0	0	0	0	0	0	0	0	0	0	0	0	0	0	0	0	0	0	0	0	0	0	0	0	0	0	0	0	0	0	0	0	0	0	0	0	0
Migut.C00046.v2.0	0	0	0	0	0	0	0	0	0	0	0	0	0	0	0	0	0	0	0	0	0	0	0	0	0	0	0	0	0	0	0	0	0	0	0	0	0	0	0	0	0	0	0	0	0	0	0	0	0	0	0	0	0	0	0	0	0	0	0	0	0	0	0	0	0	0	0	0	0	0	0	0	0	0	0	0	0	0	0	0
Migut.C00047.v2.0	6	6	8	5	8	3	1	11	7	5	4	5	4	8	12	7	4	8	6	9	6	11	4	12	6	10	10	9	10	9	8	6	7	12	7	15	8	11	3	5	12	20	25	21	17	14	17	23	17	15	3	7	1	3	7	0	6	9	1	5	6	5	11	8	6	5	4	4	3	12	19	16	11	11	7	12	11	7	20	17
Migut.C00048.v2.0	13	38	50	32	41	28	35	56	37	17	15	20	21	24	23	13	13	24	17	28	10	32	24	20	14	9	34	39	9	6	12	13	33	56	32	15	5	20	39	4	40	24	21	17	28	6	34	20	31	39	56	38	15	36	43	39	27	28	16	31	28	44	51	29	32	14	26	36	18	30	33	28	35	14	20	7	6	17	18	25
Migut.C00049.v2.0	0	0	0	0	0	0	0	0	0	0	0	0	0	0	0	0	0	0	0	0	0	0	0	0	0	0	0	0	0	0	0	0	0	0	0	0	0	0	0	0	0	0	0	0	0	0	0	0	0	0	0	0	0	0	0	0	0	0	0	0	0	0	0	0	0	0	0	0	0	0	0	0	0	0	0	0	0	0	0	0
Migut.C00050.v2.0	0	0	1	0	0	0	0	1	2	0	0	0	0	0	0	0	0	0	1	0	0	1	0	0	0	0	1	0	0	0	0	0	0	0	0	0	0	0	0	0	0	0	1	0	1	0	0	0	0	0	0	0	0	0	0	0	0	0	0	0	0	0	0	0	0	0	0	0	0	0	0	0	0	0	0	0	0	0	0	0
Migut.C00051.v2.0	1626	963	1461	922	1173	1270	2249	1911	1947	1829	1685	2149	1764	2321	1832	1384	1318	1733	2803	1991	1394	2018	1498	1417	1513	1608	1448	1480	2069	1424	1253	1831	1229	1161	1775	1115	1205	1306	1394	770	671	1025	1189	1231	739	613	794	1021	713	683	1507	1305	589	1155	543	1194	866	947	1122	941	1231	800	1538	1286	958	1136	843	1532	1458	1115	132	83	257	66	193	12	32	45	248	141
Migut.C00052.v2.0	0	0	0	0	0	0	0	0	0	0	0	0	0	0	0	0	0	0	0	0	0	0	0	0	0	0	0	0	0	0	0	0	0	0	0	0	0	0	0	0	0	0	0	0	0	0	0	0	0	0	0	0	0	0	0	0	0	0	0	0	0	0	0	0	0	0	0	0	0	0	0	0	0	0	0	0	0	0	0	0
Migut.C00053.v2.0	0	0	0	0	0	0	0	0	0	0	0	0	0	0	0	0	0	0	0	0	0	0	0	0	0	0	0	0	0	0	0	0	0	0	0	0	0	0	0	0	0	0	0	0	0	0	0	0	0	0	0	0	0	0	0	0	0	0	0	0	0	0	0	0	0	0	0	0	0	0	0	0	0	0	0	0	0	0	0	0
Migut.C00054.v2.0	0	0	0	0	0	0	0	0	0	0	0	0	0	0	0	0	0	0	0	0	0	0	0	0	0	0	0	0	0	0	0	0	0	0	0	0	0	0	0	0	0	0	0	0	0	0	0	0	0	0	0	0	0	0	0	0	0	0	0	0	0	0	0	0	0	0	0	0	0	0	0	0	0	0	0	0	0	0	0	0
Migut.C00055.v2.0	44	77	56	23	41	31	28	55	36	56	48	39	39	50	34	28	24	35	45	55	58	37	36	40	25	31	29	45	32	23	48	36	52	51	35	32	25	30	43	26	34	21	17	18	12	16	9	17	7	5	65	44	35	30	10	12	28	19	21	23	41	28	47	23	37	10	17	34	54	12	7	7	9	10	18	3	10	8	6	9
Migut.C00056.v2.0	0	0	0	0	0	0	0	0	0	0	0	0	0	0	0	0	0	0	0	0	0	0	0	0	0	1	0	0	0	0	0	0	0	0	1	0	0	0	0	0	0	0	0	0	0	0	0	0	0	0	0	0	0	0	0	0	0	0	0	0	0	0	0	0	0	0	0	0	0	0	0	0	0	0	0	0	0	0	0	0
Migut.C00057.v2.0	11	5	3	1	11	8	6	7	5	5	12	8	4	12	2	4	3	8	6	8	13	14	5	11	3	3	3	5	6	5	4	4	14	13	7	1	1	3	2	10	3	7	5	7	1	2	3	2	1	3	3	1	3	0	2	1	2	0	0	1	2	0	2	1	1	0	0	0	6	1	1	1	2	2	2	2	0	1	0	0
Migut.C00058.v2.0	0	0	0	0	0	0	0	0	0	0	0	0	0	0	0	0	0	0	0	0	0	0	0	0	0	0	0	0	0	0	0	0	0	0	0	0	0	0	0	0	0	0	0	0	0	0	0	0	0	0	0	0	0	0	0	0	0	0	0	0	0	0	0	0	0	0	0	0	0	0	0	0	0	0	0	0	0	0	0	0
Migut.C00059.v2.0	0	0	0	0	0	0	0	0	0	0	0	0	0	0	0	0	0	0	0	0	0	0	0	0	0	0	0	0	0	0	0	0	0	0	0	0	0	0	0	0	0	0	0	0	0	0	0	0	0	0	0	0	0	0	0	0	0	0	0	0	0	0	0	0	0	0	0	0	0	0	0	0	0	0	0	0	0	0	0	0
Migut.C00060.v2.0	0	0	1	0	0	0	0	0	0	0	0	0	0	0	0	0	0	0	0	0	0	0	0	0	0	0	0	0	0	0	0	0	0	0	0	0	0	0	0	0	0	0	0	0	0	0	0	0	0	0	0	0	0	0	0	0	0	0	0	0	0	0	0	0	0	0	0	0	0	0	0	0	0	0	0	0	0	0	0	0
Migut.C00061.v2.0	0	0	0	0	0	0	0	1	0	0	0	0	0	0	0	0	0	0	0	0	0	0	0	0	0	0	0	0	0	0	0	0	0	0	0	0	0	0	0	0	0	0	0	0	1	0	0	0	0	0	0	0	0	0	0	0	0	0	0	0	0	0	0	0	0	0	0	0	0	0	0	0	0	0	0	0	0	0	0	0
Migut.C00062.v2.0	0	0	0	0	0	0	0	0	0	0	0	0	0	0	0	0	0	0	0	0	0	0	0	0	0	0	0	0	0	0	0	0	0	0	0	0	0	0	0	0	0	0	0	0	0	0	0	0	0	0	0	0	0	0	0	0	0	0	0	0	0	0	0	0	0	0	0	0	0	0	0	0	0	0	0	0	0	0	0	0
Migut.C00063.v2.0	0	0	0	0	0	0	0	0	0	0	0	0	0	0	0	0	0	0	0	0	0	0	0	0	0	0	0	0	0	0	0	0	0	0	0	0	0	0	0	0	0	0	0	0	0	0	0	0	0	0	0	0	0	0	0	0	0	0	0	0	0	0	0	0	0	0	0	0	0	0	0	0	0	0	0	0	0	0	0	0
Migut.C00064.v2.0	0	0	0	0	0	0	0	0	0	0	0	0	0	0	0	0	0	0	0	0	0	0	0	0	0	0	0	0	0	0	0	0	0	0	0	0	0	0	0	0	0	1	0	0	0	0	0	0	0	0	0	0	0	0	0	0	0	0	0	0	0	0	0	0	0	0	0	0	0	0	0	0	0	0	0	0	0	0	0	0
Migut.C00065.v2.0	0	0	0	0	0	0	0	1	0	0	0	0	0	0	0	0	0	0	0	0	0	0	3	1	0	0	0	0	0	0	0	0	1	0	0	0	0	0	0	0	0	0	0	0	0	0	0	0	0	0	0	0	0	0	0	0	0	0	0	0	0	1	0	0	0	0	0	0	0	0	0	0	0	0	0	0	0	0	0	0
Migut.C00066.v2.0	7	1	1	2	4	2	1	5	2	5	6	6	3	0	2	4	1	3	1	4	9	3	3	0	0	3	2	2	2	1	2	1	6	9	1	2	1	3	4	3	4	4	4	6	4	5	6	6	8	5	4	3	3	0	2	1	1	0	1	1	2	4	5	1	1	0	1	1	3	3	4	7	10	5	2	2	4	11	6	14
Migut.C00067.v2.0	0	0	0	0	0	0	0	0	0	0	0	0	0	0	0	0	0	0	0	0	0	0	0	0	0	0	0	0	0	1	3	1	0	0	0	0	0	0	0	0	1	0	0	0	0	0	0	0	0	0	0	0	0	2	0	0	0	1	2	3	0	0	0	3	0	2	0	0	0	0	2	0	0	2	0	0	0	0	3	1
Migut.C00068.v2.0	4	4	6	1	3	0	3	1	2	3	1	3	2	2	6	1	2	3	3	1	2	7	2	4	2	1	0	4	3	3	3	5	3	3	2	7	1	3	2	9	1	2	2	3	4	1	2	1	4	6	0	0	0	0	0	0	0	0	0	0	0	0	0	0	0	0	0	0	0	0	0	0	0	0	0	0	0	0	0	0
Migut.C00069.v2.0	19	10	5	5	8	7	7	9	6	9	18	6	20	24	16	5	11	9	7	11	13	7	10	12	15	6	9	6	8	22	16	14	21	17	17	30	9	12	10	44	15	53	36	60	31	54	21	38	31	41	25	26	14	41	28	17	13	17	16	17	14	61	46	55	35	27	29	24	8	35	78	96	116	59	62	33	55	54	120	79
Migut.C00070.v2.0	0	0	0	0	0	0	0	0	0	0	0	0	0	0	0	0	0	0	0	0	0	0	0	0	0	0	0	0	0	0	0	0	0	0	0	0	0	0	0	0	0	0	0	0	0	0	0	0	0	0	0	0	0	0	0	0	0	0	0	0	0	0	0	0	0	0	0	0	0	0	0	0	0	0	0	0	0	0	0	0
Migut.C00071.v2.0	0	0	0	0	0	0	0	0	0	0	0	0	0	0	0	0	0	0	0	0	0	0	0	0	0	0	0	0	0	0	0	0	0	0	0	0	0	0	0	0	0	0	0	0	0	0	0	0	0	0	0	0	0	0	0	0	0	0	0	0	0	0	0	0	0	0	0	0	0	0	3	0	0	0	0	0	0	0	0	0
Migut.C00072.v2.0	22	17	29	13	37	20	16	28	23	8	41	14	27	31	26	14	17	25	28	37	39	43	31	28	26	20	29	37	30	30	18	22	34	53	29	40	16	17	26	38	26	32	53	57	63	49	54	56	72	90	29	18	27	30	32	5	19	12	30	33	45	44	48	13	23	16	18	76	43	17	63	22	155	34	68	19	10	53	88	81
Migut.C00073.v2.0	3	19	5	5	6	7	7	4	10	5	7	15	9	7	6	6	5	6	8	7	11	9	7	12	13	9	1	10	13	18	8	15	4	9	15	19	12	3	6	11	22	35	20	11	17	20	16	22	14	9	2	2	2	5	3	6	3	1	2	3	7	7	7	5	2	2	2	4	6	2	4	1	4	1	3	0	1	1	5	4
Migut.C00074.v2.0	0	0	0	0	0	0	0	0	0	0	0	0	0	0	0	0	0	0	0	1	0	0	0	0	0	0	0	0	0	0	0	0	0	0	0	0	0	0	0	0	1	0	0	0	1	0	0	0	0	0	0	0	0	0	0	0	1	0	1	0	0	0	0	0	0	0	0	0	0	0	0	0	1	0	0	0	0	0	0	0
Migut.C00075.v2.0	0	0	0	0	0	0	0	0	0	0	0	0	0	0	0	0	0	0	0	0	0	0	0	0	0	0	0	0	0	0	0	0	0	0	0	0	0	0	0	1	0	2	1	0	0	1	0	0	0	0	0	1	0	0	2	0	0	1	0	0	0	0	1	0	0	2	0	1	0	0	2	0	2	0	0	0	0	0	0	0
Migut.C00076.v2.0	2	1	1	2	0	0	0	1	1	0	2	1	2	3	4	0	0	0	1	7	1	2	6	4	0	0	1	1	1	1	5	9	2	5	2	3	2	2	0	2	1	1	5	4	4	1	0	6	2	2	4	2	0	2	3	3	0	0	2	1	2	0	1	2	1	1	0	0	0	1	0	0	0	1	0	0	0	0	0	1
Migut.C00077.v2.0	0	0	0	0	0	0	0	0	0	0	0	0	0	0	0	0	0	0	0	0	0	0	0	0	0	0	0	0	0	0	0	0	0	0	0	0	0	0	0	0	0	0	0	0	0	0	0	0	0	0	0	0	0	0	0	0	0	0	0	0	0	0	0	0	0	0	0	0	0	0	0	0	0	0	0	0	0	0	0	0
Migut.C00078.v2.0	17	23	29	14	21	18	13	34	10	26	34	23	36	22	17	15	20	19	17	19	23	38	32	22	17	20	20	32	23	47	31	19	50	53	30	47	21	15	24	33	42	32	46	46	51	50	21	40	50	33	14	29	15	23	21	16	16	21	43	23	44	39	22	44	10	33	14	36	26	33	80	76	139	40	74	37	35	94	112	126
Migut.C00079.v2.0	0	0	0	1	0	0	0	0	0	0	0	0	0	1	0	0	0	0	0	0	0	0	0	0	0	0	0	0	0	0	0	1	1	0	0	0	0	0	0	0	0	0	0	0	1	0	0	0	0	0	0	0	0	0	0	0	0	0	0	0	0	0	0	0	0	0	0	0	0	0	0	0	0	1	0	0	0	0	0	0
Migut.C00080.v2.0	0	0	0	0	0	0	0	0	0	0	0	0	0	0	1	0	0	0	0	0	2	0	0	0	0	0	0	0	0	0	0	0	1	0	0	0	0	0	0	0	0	0	1	0	0	0	0	0	0	0	0	0	0	0	0	0	0	0	0	0	0	0	0	0	0	0	0	0	0	0	0	1	0	0	0	0	0	0	0	0
Migut.C00081.v2.0	0	0	0	0	0	0	0	0	0	1	0	0	0	0	0	0	0	0	0	0	0	0	0	0	0	0	0	0	0	0	0	0	0	0	0	0	0	0	0	0	0	0	0	0	0	1	0	0	0	0	0	0	0	0	0	0	1	0	0	0	0	0	0	0	0	0	0	0	0	0	0	0	0	0	1	0	0	1	1	0
Migut.C00082.v2.0	2	5	2	1	7	1	5	1	1	2	3	4	4	1	8	4	1	2	3	1	2	3	1	4	2	4	3	4	1	3	3	10	11	3	4	2	1	3	6	4	5	14	9	8	8	3	4	9	14	12	0	0	0	0	0	0	0	0	0	0	0	0	0	0	0	0	0	0	0	0	0	0	1	0	0	0	0	0	0	0
Migut.C00083.v2.0	1584	1955	1844	1174	1790	1093	1153	1470	1434	1366	2230	1397	1607	1723	1864	994	863	1216	1004	1436	1384	1539	1207	1689	900	944	1234	1054	1529	1708	1240	1499	1719	1261	1508	1401	727	866	1167	1017	354	429	280	360	288	187	288	291	285	200	1566	1229	1143	1704	1713	928	1246	1291	1536	1543	1373	1799	1421	1819	771	667	640	1569	1488	1488	112	78	213	72	108	50	41	56	124	89
Migut.C00084.v2.0	0	0	1	0	0	0	0	0	0	0	0	0	0	0	0	0	0	0	0	0	0	0	0	0	0	0	0	0	0	0	0	0	0	0	1	0	0	0	0	0	1	0	0	0	0	0	0	0	1	0	0	0	0	0	0	0	0	0	0	0	0	0	0	0	0	0	0	0	0	0	0	0	0	0	1	0	0	0	0	0
Migut.C00085.v2.0	0	0	0	0	0	0	0	0	0	0	0	0	0	0	0	0	0	0	0	0	0	0	0	0	0	0	0	0	0	0	0	0	0	0	0	0	0	0	0	0	0	0	0	0	0	0	0	0	0	0	0	0	0	0	0	0	0	0	0	0	0	0	0	0	0	0	0	0	0	0	0	0	0	0	0	0	0	0	0	0
Migut.C00086.v2.0	0	0	0	0	0	0	0	0	1	0	0	0	0	0	0	0	0	0	0	1	1	0	0	0	0	0	0	0	0	0	0	0	0	0	0	0	0	0	0	0	0	0	0	0	0	0	0	0	0	0	0	0	0	0	0	0	0	0	0	0	0	0	0	0	0	0	0	0	0	0	0	0	0	0	0	0	0	0	0	0
Migut.C00087.v2.0	125	79	105	36	244	60	84	101	55	91	141	76	76	61	158	53	45	104	76	78	122	119	74	98	38	56	75	102	134	59	48	87	116	142	73	68	30	91	140	77	39	65	54	87	79	32	76	94	100	144	107	92	46	64	100	52	62	100	82	69	72	143	85	98	55	68	58	89	70	86	66	47	120	39	36	42	28	24	79	67
Migut.C00088.v2.0	273	374	575	203	486	111	67	323	307	155	68	53	159	60	121	41	53	44	26	102	106	69	251	102	128	52	286	88	86	125	194	256	135	136	105	158	54	75	74	70	88	451	98	401	317	584	449	406	299	710	137	152	90	268	127	36	59	115	48	266	24	41	133	21	9	10	10	27	21	13	26	33	222	75	60	31	51	31	86	55
Migut.C00089.v2.0	0	0	0	0	0	0	0	0	0	0	0	0	0	0	0	0	0	0	0	0	0	0	0	0	0	0	0	0	0	0	0	0	0	0	0	0	0	0	0	0	0	0	0	0	0	0	0	0	0	0	0	0	0	0	0	0	0	0	0	0	0	0	0	0	0	0	0	0	0	2	0	0	0	0	0	0	0	0	0	0
Migut.C00090.v2.0	0	0	0	0	0	0	0	0	0	0	0	0	0	0	0	0	0	0	0	0	0	0	0	0	0	0	0	0	0	0	0	0	0	0	0	0	0	0	0	0	0	0	0	0	0	0	0	0	0	0	0	3	0	0	0	0	0	0	0	0	0	0	1	0	0	0	0	0	0	0	0	0	0	0	0	0	0	0	0	0
Migut.C00091.v2.0	0	0	0	0	0	0	0	0	0	0	0	0	0	0	0	0	0	0	0	0	0	0	0	0	0	0	0	0	0	0	0	0	0	0	0	0	0	0	0	0	0	0	0	0	0	0	0	0	0	0	1	0	0	0	0	0	1	1	0	2	0	1	1	0	0	1	0	1	2	0	1	0	1	0	0	0	0	0	1	0
Migut.C00092.v2.0	0	0	0	0	0	0	0	0	0	0	0	0	0	0	0	0	0	0	0	0	0	0	0	0	0	0	0	0	0	0	0	0	0	0	0	0	0	0	0	0	0	0	0	0	0	0	0	0	0	0	0	0	0	0	0	0	0	0	0	0	0	0	0	0	0	0	0	0	0	0	0	0	0	0	0	0	0	0	0	0
Migut.C00093.v2.0	0	0	0	0	0	0	0	0	0	0	0	0	0	0	0	0	0	0	0	0	0	0	0	0	0	0	0	0	0	0	0	0	0	0	0	0	0	0	0	0	0	0	0	0	0	0	0	0	0	0	0	0	0	0	0	0	0	0	0	0	0	0	0	2	0	1	0	0	0	0	2	4	1	2	0	3	6	0	4	1
Migut.C00094.v2.0	44	25	26	11	33	21	11	40	29	26	62	34	34	34	41	16	22	25	20	32	36	41	31	31	16	18	30	33	33	45	49	44	50	39	43	64	22	16	52	47	21	44	34	38	41	25	24	24	35	24	43	36	16	56	55	26	32	33	68	43	26	39	50	33	25	32	17	63	60	51	13	8	45	3	9	5	9	11	29	16
Migut.C00095.v2.0	26	21	23	8	38	21	10	38	32	17	48	37	34	59	41	20	24	38	26	38	43	31	47	42	31	31	33	26	42	55	41	32	46	63	45	74	31	27	42	50	59	84	94	87	105	61	73	78	66	58	19	14	9	28	15	13	7	11	19	19	14	23	28	37	16	18	16	22	17	37	45	24	79	30	47	15	19	40	91	77
Migut.C00096.v2.0	98	109	107	83	178	53	53	57	69	89	122	97	132	82	93	58	78	84	61	106	130	140	135	142	82	86	87	132	136	201	183	175	139	162	134	178	79	79	154	166	370	222	355	283	234	240	236	286	438	399	89	145	138	119	127	66	64	82	113	70	104	169	141	89	57	96	78	112	94	108	258	156	591	154	232	95	82	147	241	171
Migut.C00097.v2.0	0	0	0	0	0	0	0	0	0	0	0	0	0	0	0	0	0	0	0	0	0	0	0	0	0	0	0	0	0	0	0	0	0	0	0	0	0	0	0	0	0	0	0	0	0	0	0	0	0	0	0	0	0	0	0	0	0	0	0	0	0	0	0	0	0	0	0	0	0	0	0	0	0	0	0	0	0	0	0	0
Migut.C00098.v2.0	0	0	0	0	0	0	0	0	0	0	0	0	0	0	0	0	0	0	0	0	0	0	0	0	0	0	0	0	0	0	0	0	0	0	0	0	0	0	0	0	0	0	0	0	0	0	0	0	0	0	0	0	0	0	0	0	0	0	0	0	0	0	0	0	0	0	0	0	0	0	0	0	0	0	0	0	0	0	0	0
Migut.C00099.v2.0	0	0	0	0	0	0	0	0	0	0	0	0	0	0	0	0	0	0	0	0	0	0	0	0	0	0	0	0	0	0	0	0	0	0	0	0	0	0	0	0	0	0	0	0	0	0	0	0	0	0	0	0	0	0	0	0	0	0	0	0	0	0	0	0	0	0	0	0	0	0	0	0	0	0	0	0	0	0	0	0
Migut.C00100.v2.0	0	0	0	0	0	0	0	0	0	0	0	0	0	0	0	0	0	0	0	0	0	0	0	0	0	0	0	0	0	0	0	0	0	0	0	0	0	0	0	0	0	0	0	0	0	0	0	0	0	0	0	0	0	0	0	0	0	0	0	0	0	0	0	0	0	0	0	0	0	0	0	0	0	0	0	0	0	0	0	0
Migut.C00101.v2.0	0	0	0	0	0	0	0	0	0	0	0	0	0	0	0	0	0	0	0	0	0	0	0	0	0	0	0	0	0	0	0	0	0	0	0	0	0	0	0	0	0	0	0	0	0	0	0	0	0	0	0	0	0	0	0	0	0	0	0	0	0	0	0	0	0	0	0	0	0	0	0	0	0	0	0	0	0	0	0	0
Migut.C00102.v2.0	0	0	0	0	0	0	0	0	0	0	0	0	0	0	0	0	0	0	0	0	0	0	0	0	0	0	0	0	0	0	0	0	0	0	0	0	0	0	0	0	0	0	0	0	0	0	0	0	0	0	0	0	0	0	0	0	0	0	0	0	0	0	0	0	0	0	0	0	0	0	0	0	0	0	0	0	0	0	0	0
Migut.C00103.v2.0	0	0	0	0	0	0	0	0	0	0	0	0	0	0	0	0	0	0	0	0	0	0	0	0	0	0	0	0	0	0	0	0	0	0	0	0	0	0	0	0	0	0	0	0	0	0	0	0	0	0	0	0	0	0	0	0	0	0	0	0	0	0	0	0	0	0	0	0	0	0	0	0	0	0	0	0	0	0	0	0
Migut.C00104.v2.0	0	0	0	0	0	0	0	0	0	0	0	0	0	0	0	0	0	0	0	0	0	0	0	0	0	0	0	0	0	0	0	0	0	0	0	0	0	0	0	0	0	0	0	0	0	0	0	0	0	0	0	0	0	0	0	0	0	0	0	0	0	0	0	0	0	0	0	0	0	0	0	0	0	0	0	0	0	0	0	0
Migut.C00105.v2.0	0	0	0	0	0	0	0	0	0	0	0	0	0	0	0	0	0	0	0	0	0	0	0	0	0	0	0	0	0	0	0	0	0	0	0	0	0	0	0	0	0	0	0	0	0	0	0	0	0	0	0	0	0	0	0	0	0	0	0	0	0	0	0	0	0	0	0	0	0	0	0	0	0	0	0	0	0	0	0	0
Migut.C00106.v2.0	0	0	0	0	0	0	0	0	0	0	0	0	0	0	0	0	0	0	0	0	0	0	0	0	0	0	0	0	0	0	0	0	0	0	0	0	0	0	0	0	0	0	0	0	0	0	0	0	0	0	0	0	0	0	0	0	0	0	0	0	0	0	0	0	0	0	0	0	0	0	0	0	0	0	0	0	0	0	0	0
Migut.C00107.v2.0	0	0	0	0	0	0	0	0	0	0	0	0	0	0	0	0	0	0	0	0	0	0	0	0	0	0	0	0	0	0	0	0	0	0	0	0	0	0	0	0	0	0	0	0	0	0	0	0	0	0	0	0	0	0	0	0	0	0	0	0	0	0	0	0	0	0	0	0	0	0	0	0	0	0	0	0	0	0	0	0
Migut.C00108.v2.0	0	0	0	0	0	0	0	0	0	0	0	0	0	0	0	0	0	0	0	0	0	0	0	0	0	0	0	0	0	0	0	0	0	0	0	0	0	0	0	0	0	0	0	0	0	0	0	0	0	0	0	0	0	0	0	0	0	0	0	0	0	0	0	0	0	0	0	0	0	0	0	0	0	0	0	0	0	0	0	0
Migut.C00109.v2.0	0	0	0	0	0	0	0	0	0	0	0	0	0	0	0	0	0	0	0	0	0	0	0	0	0	0	0	0	0	0	0	0	0	0	0	0	0	0	0	0	0	0	0	0	0	0	0	0	0	0	0	0	0	0	0	0	0	0	0	0	0	0	0	0	0	0	0	0	0	0	0	0	0	0	0	0	0	0	0	0
Migut.C00110.v2.0	0	0	0	0	0	0	0	0	0	0	0	0	0	0	0	0	0	0	0	0	0	0	0	0	0	0	0	0	0	0	0	0	0	0	0	0	0	0	0	0	0	0	0	0	0	0	0	0	0	0	0	0	0	0	0	0	0	0	0	0	0	0	0	0	0	0	0	0	0	0	0	0	0	0	0	0	0	0	0	0
Migut.C00111.v2.0	0	0	0	0	0	0	0	0	0	0	0	0	0	0	0	0	0	0	0	0	0	0	0	0	0	0	0	0	0	0	0	0	0	0	0	0	0	0	0	0	0	0	0	0	0	0	0	0	0	0	0	0	0	0	0	0	0	0	0	0	0	0	0	0	0	0	0	0	0	0	0	0	0	0	0	0	0	0	0	0
Migut.C00112.v2.0	0	0	0	0	0	0	0	0	0	0	0	0	0	0	0	0	0	0	0	0	0	0	0	0	0	0	0	0	0	0	0	0	0	0	0	0	0	0	0	0	0	0	0	0	0	0	0	0	0	0	0	0	0	0	0	0	0	0	0	0	0	0	0	0	0	0	0	0	0	0	0	0	0	0	0	0	0	0	0	0
Migut.C00113.v2.0	0	0	0	0	0	0	0	0	0	0	0	0	0	0	0	0	0	0	0	0	0	0	0	0	0	0	0	0	0	0	0	0	0	0	0	0	0	0	0	0	0	0	0	0	0	0	0	0	0	0	0	0	0	0	0	0	0	0	0	0	0	0	0	0	0	0	0	0	0	0	0	0	0	0	0	0	0	0	0	0
Migut.C00114.v2.0	0	0	0	0	0	0	0	0	0	0	0	0	0	0	0	0	0	0	0	0	0	0	0	0	0	0	0	0	0	0	0	0	0	0	0	0	0	0	0	0	0	0	0	0	0	0	0	0	0	0	0	0	0	0	0	0	0	0	0	0	0	0	0	0	0	0	0	0	0	0	0	0	0	0	0	0	0	0	0	0
Migut.C00115.v2.0	0	0	0	0	0	0	0	0	0	0	0	0	0	0	0	0	0	0	0	0	0	0	0	0	0	0	0	0	0	0	0	0	0	0	0	0	0	0	0	0	0	0	0	0	0	0	0	0	0	0	0	0	0	0	0	0	0	0	0	0	0	0	0	0	0	0	0	0	0	0	0	0	0	0	0	0	0	0	0	0
Migut.C00116.v2.0	0	0	0	0	0	0	0	0	0	0	0	0	0	0	0	0	0	0	0	0	0	0	0	0	0	0	0	0	0	0	0	0	0	0	0	0	0	0	0	0	0	0	0	0	0	0	0	0	0	0	0	0	0	0	0	0	0	0	0	0	0	0	0	0	0	0	0	0	0	0	0	0	0	0	0	0	0	0	0	0
Migut.C00117.v2.0	0	0	0	0	0	0	0	0	0	0	0	0	0	0	0	0	0	0	0	0	0	0	0	0	0	0	0	0	0	0	0	0	0	0	0	0	0	0	0	0	0	0	0	0	0	0	0	0	0	0	0	0	0	0	0	0	0	0	0	0	0	0	0	0	0	0	0	0	0	0	0	0	0	0	0	0	0	0	0	0
Migut.C00118.v2.0	0	0	0	0	0	0	0	0	0	0	0	0	0	0	0	0	0	0	0	0	0	0	0	0	0	0	0	0	0	0	0	0	0	0	0	0	0	0	0	0	0	0	0	0	0	0	0	0	0	0	0	0	0	0	0	0	0	0	0	0	0	0	0	0	0	0	0	0	0	0	0	0	0	0	0	0	0	0	0	0
Migut.C00119.v2.0	0	0	0	0	0	0	0	0	0	0	0	0	0	0	0	0	0	0	0	0	0	0	0	0	0	0	0	0	0	0	0	0	0	0	0	0	0	0	0	0	0	0	0	0	0	0	0	0	0	0	0	0	0	0	0	0	0	0	0	0	0	0	0	0	0	0	0	0	0	0	0	0	0	0	0	0	0	0	0	0
Migut.C00120.v2.0	0	0	0	0	0	0	0	0	0	0	0	0	0	0	0	0	0	0	0	0	0	0	0	0	0	0	0	0	0	0	0	0	0	0	0	0	0	0	0	0	0	0	0	0	0	0	0	0	0	0	0	0	0	0	0	0	0	0	0	0	0	0	0	0	0	0	0	0	0	0	0	0	0	0	0	0	0	0	0	0
Migut.C00121.v2.0	0	0	0	0	0	0	0	0	0	0	0	0	0	0	0	0	0	0	0	0	0	0	0	0	0	0	0	0	0	0	0	0	0	0	0	0	0	0	0	0	0	0	0	0	0	0	0	0	0	0	0	0	0	0	0	0	0	0	0	0	0	0	0	0	0	0	0	0	0	0	0	0	0	0	0	0	0	0	0	0
Migut.C00122.v2.0	0	0	0	0	0	0	0	0	0	0	0	0	0	0	0	0	0	0	0	0	0	0	0	0	0	0	0	0	0	0	0	0	0	0	0	0	0	0	0	0	0	0	0	0	0	0	0	0	0	0	0	0	0	0	0	0	0	0	0	0	0	0	0	0	0	0	0	0	0	0	0	0	0	0	0	0	0	0	0	0
Migut.C00123.v2.0	0	0	0	0	0	0	0	0	0	0	0	0	0	0	0	0	0	0	0	0	0	0	0	0	0	0	0	0	0	0	0	0	0	0	0	0	0	0	0	0	0	0	0	0	0	0	0	0	0	0	0	0	0	0	0	0	0	0	0	0	0	0	0	0	0	0	0	0	0	0	0	0	0	0	0	0	0	0	0	0
Migut.C00124.v2.0	0	0	0	0	0	0	0	0	0	0	0	0	0	0	0	0	0	0	0	0	0	0	0	0	0	0	0	0	0	0	0	0	0	0	0	0	0	0	0	0	0	0	0	0	0	0	0	0	0	0	0	0	0	0	0	0	0	0	0	0	0	0	0	0	0	0	0	0	0	0	0	0	0	0	0	0	0	0	0	0
Migut.C00125.v2.0	0	0	0	0	0	0	0	0	0	0	0	0	0	0	0	0	0	0	0	0	0	0	0	0	0	0	0	0	0	0	0	0	0	0	0	0	0	0	0	0	0	0	0	0	0	0	0	0	0	0	0	0	0	0	0	0	0	0	0	0	0	0	0	0	0	0	0	0	0	0	0	0	0	0	0	0	0	0	0	0
Migut.C00126.v2.0	0	0	0	0	0	0	0	0	0	0	0	0	0	0	0	0	0	0	0	0	0	0	0	0	0	0	0	0	0	0	0	0	0	0	0	0	0	0	0	0	0	0	0	0	0	0	0	0	0	0	0	0	0	0	0	0	0	0	0	0	0	0	0	0	0	0	0	0	0	0	0	0	0	0	0	0	0	0	0	0
Migut.C00127.v2.0	0	0	0	0	0	0	0	0	0	0	0	0	0	0	0	0	0	0	0	0	0	0	0	0	0	0	0	0	0	0	0	0	0	0	0	0	0	0	0	0	0	0	0	0	0	0	0	0	0	0	0	0	0	0	0	0	0	0	0	0	0	0	0	0	0	0	0	0	0	0	0	0	0	0	0	0	0	0	0	0
Migut.C00128.v2.0	0	0	0	0	0	0	0	0	0	0	0	0	0	0	0	0	0	0	0	0	0	0	0	0	0	0	0	0	0	0	0	0	0	0	0	0	0	0	0	0	0	0	0	0	0	0	0	0	0	0	0	0	0	0	0	0	0	0	0	0	0	0	0	0	0	0	0	0	0	0	0	0	0	0	0	0	0	0	0	0
Migut.C00129.v2.0	0	0	0	0	0	0	0	0	0	0	0	0	0	0	0	0	0	0	0	0	0	0	0	0	0	0	0	0	0	0	0	0	0	0	0	0	0	0	0	0	0	0	0	0	0	0	0	0	0	0	0	0	0	0	0	0	0	0	0	0	0	0	0	0	0	0	0	0	0	0	0	0	0	0	0	0	0	0	0	0
Migut.C00130.v2.0	0	0	0	0	0	0	0	0	0	0	0	0	0	0	0	0	0	0	0	0	0	0	0	0	0	0	0	0	0	0	0	0	0	0	0	0	0	0	0	0	0	0	0	0	0	0	0	0	0	0	0	0	0	0	0	0	0	0	0	0	0	0	0	0	0	0	0	0	0	0	0	0	0	0	0	0	0	0	0	0
Migut.C00131.v2.0	1	0	0	0	0	0	0	0	0	0	0	0	0	0	0	0	0	0	0	0	1	0	1	0	0	0	0	0	0	1	0	0	0	3	1	0	0	0	0	0	1	5	4	10	1	5	2	6	4	1	3	1	4	0	1	2	2	0	2	1	6	4	2	2	1	5	4	13	10	2	0	0	7	0	6	3	0	5	8	6
Migut.C00132.v2.0	0	0	0	0	0	0	0	0	0	0	0	0	0	0	0	0	0	0	0	0	0	0	0	0	0	0	0	0	0	0	0	0	0	0	0	0	0	0	0	0	0	0	0	0	0	0	0	0	0	0	0	0	0	0	0	0	0	0	0	0	0	0	0	0	0	0	0	0	0	0	0	0	0	0	0	0	0	0	0	0
Migut.C00133.v2.0	39	15	23	19	28	20	25	32	26	19	23	30	41	39	32	25	28	32	25	35	54	43	42	47	46	30	28	31	31	51	36	37	32	64	48	53	28	21	27	52	58	65	89	100	90	62	61	94	53	50	26	19	18	44	16	20	21	20	26	22	27	27	45	27	23	27	33	24	28	23	40	31	91	37	47	16	13	38	72	35
Migut.C00134.v2.0	7	1	6	5	13	2	2	4	4	2	8	7	3	2	4	3	4	3	1	4	4	11	10	5	7	7	10	13	5	2	6	6	3	18	7	9	6	2	9	5	8	18	17	26	8	4	14	21	12	18	0	1	1	1	2	2	1	5	3	2	6	5	3	2	2	5	4	0	0	4	5	2	6	3	0	2	0	1	8	4
Migut.C00135.v2.0	0	0	0	0	0	0	0	0	0	0	0	0	0	0	0	0	0	0	0	0	0	0	0	0	0	0	0	0	0	0	0	0	0	0	0	0	0	0	0	0	0	0	0	0	1	0	0	1	2	0	0	1	0	0	0	0	1	0	0	0	0	0	0	0	0	0	0	0	0	0	0	0	0	0	0	0	0	0	0	0
Migut.C00136.v2.0	20	19	15	14	16	19	30	38	24	27	26	25	22	20	30	9	18	32	16	23	12	16	22	27	19	17	31	11	30	29	6	16	17	17	20	24	13	17	16	22	21	19	34	25	33	17	17	11	26	17	0	1	0	5	2	0	3	2	3	2	1	7	10	4	3	2	2	0	1	6	0	2	0	1	0	1	0	0	0	0
Migut.C00137.v2.0	0	0	0	0	0	0	0	0	0	0	0	0	0	0	0	0	0	0	0	0	0	0	0	0	0	0	0	0	0	0	0	0	0	0	0	0	0	0	0	0	0	1	0	0	0	1	0	0	0	0	0	0	0	0	0	0	0	0	0	0	0	0	0	0	0	0	0	0	1	0	1	0	0	0	0	0	0	0	0	0
Migut.C00138.v2.0	14	7	11	3	3	1	8	3	6	3	14	2	4	2	5	6	1	10	3	12	18	1	9	10	3	8	10	3	9	8	9	9	5	5	19	28	25	6	5	2	8	6	2	20	2	1	11	1	7	8	1	12	17	11	8	5	10	5	7	15	10	12	12	17	3	2	3	8	11	6	1	11	26	7	13	0	0	6	5	9
Migut.C00139.v2.0	13	11	12	1	7	6	6	19	21	14	16	16	13	18	16	15	7	9	16	17	17	7	13	12	11	17	25	11	17	18	9	9	18	10	17	20	12	10	15	6	26	29	42	44	38	37	36	26	28	24	18	4	4	0	4	4	7	5	7	4	3	0	38	0	12	0	4	12	4	0	8	0	18	3	14	0	0	5	6	11
Migut.C00140.v2.0	6	12	19	10	16	13	14	16	11	12	19	16	16	16	33	3	7	18	7	19	14	10	22	19	9	18	8	16	12	40	13	10	30	22	27	22	10	8	11	23	36	62	94	85	85	48	42	69	62	50	8	7	12	2	14	11	5	7	4	6	8	8	17	7	6	7	5	12	8	9	17	13	46	21	27	16	10	14	15	18
Migut.C00141.v2.0	4	0	2	2	3	0	1	1	4	1	4	0	7	3	3	1	2	6	1	2	6	5	4	6	2	3	8	4	4	8	3	9	3	12	2	7	5	2	5	7	10	14	16	20	18	13	17	14	13	15	0	1	1	2	4	2	1	5	2	0	1	3	3	3	1	2	2	1	1	1	6	1	16	0	3	0	4	1	5	3
Migut.C00142.v2.0	2	7	1	3	2	0	2	2	5	0	5	2	2	2	2	0	3	1	0	4	3	4	2	3	2	0	2	0	3	4	7	9	0	1	3	4	2	3	2	4	7	1	2	7	3	3	6	2	2	1	19	8	9	0	6	7	3	2	9	1	6	0	7	0	3	0	6	15	11	0	3	0	29	4	23	1	0	10	13	10
Migut.C00143.v2.0	0	0	0	0	0	0	0	0	0	0	0	0	0	0	0	0	0	0	0	0	0	0	0	0	0	0	0	0	0	0	0	0	0	0	0	0	0	0	0	0	0	0	0	0	0	0	0	0	0	0	0	0	0	0	0	0	1	0	1	2	2	0	0	0	0	0	0	0	0	0	0	0	5	0	1	0	0	5	3	4
Migut.C00144.v2.0	0	0	0	0	0	0	0	0	0	0	0	0	0	0	0	0	0	0	0	0	0	0	0	0	0	0	0	0	0	0	0	0	0	0	0	1	0	0	0	0	1	1	0	1	0	0	0	0	0	0	33	28	16	0	5	16	4	5	10	6	18	0	13	0	7	0	7	16	14	1	14	0	66	12	26	0	0	19	15	22
Migut.C00145.v2.0	34	47	31	20	19	23	17	36	38	25	37	41	48	41	35	24	20	30	29	36	24	23	38	42	23	18	35	37	34	42	27	31	50	47	52	63	32	25	30	36	83	73	138	154	76	60	80	106	59	87	2	10	1	15	5	1	6	5	9	5	4	20	7	24	7	19	8	1	1	8	42	50	107	37	19	49	32	25	86	50
Migut.C00146.v2.0	2	4	2	2	2	3	5	5	5	3	2	5	7	1	2	5	8	4	6	6	6	7	6	1	7	4	4	6	5	10	6	3	3	6	3	3	0	3	5	5	4	6	4	8	9	4	4	14	9	3	0	1	0	0	0	0	1	0	0	1	0	0	0	0	0	0	0	1	3	0	1	0	5	1	1	0	0	4	1	0
Migut.C00147.v2.0	32	34	23	14	15	18	21	16	17	12	42	66	107	36	33	14	12	19	27	28	32	23	29	34	24	28	17	16	28	14	62	52	39	29	36	32	37	36	18	14	23	41	29	36	24	16	20	15	12	15	30	23	14	8	13	14	6	15	9	7	21	26	58	22	15	7	14	19	23	6	17	8	40	17	13	7	7	8	17	13
Migut.C00148.v2.0	52	60	74	42	63	47	36	82	53	50	75	85	66	104	84	34	43	46	49	53	61	37	89	102	26	46	59	30	64	71	49	58	73	83	60	109	32	39	53	55	121	191	354	233	228	118	136	188	115	90	51	28	38	18	34	46	29	35	28	31	48	11	51	25	23	16	21	68	50	17	54	29	171	57	145	11	23	87	90	101
Migut.C00149.v2.0	18	14	10	9	2	5	6	5	7	12	12	8	14	4	5	1	1	4	10	3	7	10	2	4	4	1	1	1	2	2	5	4	8	5	12	4	3	3	1	1	10	1	5	5	3	2	7	3	4	3	10	9	10	8	2	13	4	3	4	7	14	8	12	14	9	6	11	10	14	6	20	15	18	3	10	4	2	2	10	3
Migut.C00150.v2.0	63	64	66	33	56	51	42	87	42	59	92	53	78	57	80	49	42	40	37	68	107	117	92	104	73	43	52	71	62	81	78	92	91	88	70	90	41	54	57	90	38	29	31	25	17	10	20	17	27	7	61	54	57	16	34	29	29	21	31	23	67	26	29	16	25	17	14	43	29	20	18	8	61	15	15	4	3	15	10	18
Migut.C00151.v2.0	100	141	131	75	120	77	66	123	86	73	167	79	121	123	152	97	118	59	65	155	168	181	150	159	123	98	108	130	124	168	191	163	150	207	149	209	71	119	118	180	233	206	238	204	186	151	142	199	177	171	44	50	48	77	60	32	32	50	53	47	43	88	72	68	40	72	46	47	55	66	102	101	122	65	49	33	49	39	84	49
Migut.C00152.v2.0	157	172	118	90	148	56	71	114	109	117	305	293	334	130	138	92	125	112	129	143	304	290	190	246	143	126	123	188	156	234	349	330	312	255	245	260	114	141	178	239	334	354	277	232	194	135	166	163	190	144	94	99	101	78	56	40	45	48	80	55	128	184	83	92	65	121	69	108	69	113	199	149	333	140	155	54	68	113	160	153
Migut.C00153.v2.0	0	1	0	0	0	0	0	0	0	0	0	0	0	0	0	0	0	0	0	0	0	1	0	0	0	0	1	2	0	1	0	2	0	1	2	0	0	0	0	2	6	3	37	9	6	4	5	23	2	4	0	0	0	0	0	0	0	0	0	0	0	0	0	0	0	0	0	0	0	0	0	3	0	0	0	0	0	0	0	0
Migut.C00154.v2.0	1	1	1	0	2	1	2	1	1	0	4	2	7	0	2	7	4	1	1	8	2	7	3	8	4	4	5	0	8	8	8	8	9	4	5	4	3	3	5	6	2	4	1	6	6	0	1	1	0	4	0	0	2	1	0	0	0	0	0	3	0	0	0	4	0	3	1	0	3	1	0	0	1	0	0	0	0	1	0	0
Migut.C00155.v2.0	0	0	0	0	0	0	0	0	0	0	3	0	0	0	0	0	0	0	0	0	0	0	0	0	0	0	0	0	1	0	1	0	0	0	2	2	0	0	0	2	19	11	85	17	10	3	5	58	4	5	0	0	0	0	0	0	0	0	0	0	0	0	0	0	1	0	0	0	0	0	5	0	11	2	4	1	2	0	6	6
Migut.C00156.v2.0	0	0	0	0	0	0	0	0	0	0	0	0	0	0	0	0	0	0	0	0	0	0	0	0	0	0	0	0	0	0	0	0	0	0	0	0	0	0	0	0	0	0	0	0	0	0	0	0	0	0	0	0	0	0	0	0	0	0	0	0	0	0	1	0	0	0	0	0	0	0	0	0	0	0	0	0	1	0	0	0
Migut.C00157.v2.0	17	14	14	29	9	5	14	6	28	4	9	8	34	8	16	21	26	6	16	10	0	0	6	14	10	12	17	15	7	56	41	21	11	13	18	77	33	0	42	45	91	111	201	124	136	117	93	180	111	99	0	0	1	1	9	0	8	6	0	3	0	1	2	1	3	13	10	1	0	11	43	16	178	26	43	17	6	68	80	55
Migut.C00158.v2.0	69	74	51	47	98	76	52	90	97	70	85	59	73	68	107	51	43	62	47	77	50	74	42	81	35	62	63	53	68	60	59	85	84	72	68	79	39	54	55	57	55	113	96	115	77	74	86	82	82	78	95	111	50	212	166	63	95	102	130	104	59	214	135	133	94	66	91	81	73	141	53	37	106	33	56	15	43	38	74	41
Migut.C00159.v2.0	60	51	58	39	29	34	33	37	36	45	61	66	52	46	41	28	37	35	31	54	44	49	61	96	40	44	50	57	37	71	56	58	65	68	63	80	46	45	34	53	123	134	191	205	168	100	109	145	135	110	31	34	42	44	26	19	35	31	30	28	49	50	70	43	29	26	34	53	28	50	96	51	169	83	109	47	54	69	92	92
Migut.C00160.v2.0	0	5	3	0	2	0	1	0	0	4	4	0	3	0	2	1	1	1	0	2	0	2	5	3	1	1	3	1	0	6	5	2	2	7	3	7	1	3	1	9	7	3	5	6	3	3	2	6	10	4	24	19	22	17	18	4	16	2	22	9	28	17	16	9	12	9	12	26	16	8	27	13	84	19	45	11	5	24	26	29
Migut.C00161.v2.0	0	0	0	0	0	0	0	0	0	0	0	0	0	0	0	0	0	0	0	0	0	0	0	0	0	0	0	0	0	0	0	0	0	0	0	0	0	0	0	0	0	0	0	0	0	0	0	0	0	0	0	0	0	0	0	0	0	0	0	0	0	0	0	0	0	0	0	0	0	0	0	0	0	0	0	0	0	0	0	0
Migut.C00162.v2.0	90	150	89	53	90	41	37	62	76	64	100	69	99	56	81	53	60	49	56	80	114	109	103	114	60	49	58	78	83	126	115	123	125	130	93	151	52	62	72	117	117	140	110	97	102	94	83	91	115	114	14	13	9	8	5	14	10	7	11	8	12	5	8	3	10	6	12	23	14	12	10	4	19	8	14	1	5	18	16	17
Migut.C00163.v2.0	0	0	0	0	0	0	0	0	0	0	0	0	0	0	0	0	0	0	0	0	0	0	0	0	0	0	0	0	0	0	0	0	0	0	0	0	0	0	0	0	0	0	0	0	0	0	0	0	0	0	0	0	0	0	0	0	0	0	0	0	0	0	0	0	0	0	0	0	0	0	0	0	0	0	0	0	0	0	0	0
Migut.C00164.v2.0	129	188	105	76	100	84	72	103	87	79	130	112	132	94	116	59	71	104	79	105	126	132	86	108	73	86	96	96	103	148	128	152	165	114	92	113	89	66	89	109	238	283	248	329	240	271	172	220	191	284	2	15	0	15	20	1	11	19	12	6	2	120	30	52	21	32	29	4	4	60	43	70	9	34	4	13	29	4	71	31
Migut.C00165.v2.0	0	0	0	0	0	0	0	0	0	0	0	0	0	0	0	0	0	0	0	0	0	0	0	0	0	0	0	0	0	0	0	0	0	0	0	0	0	0	0	0	0	0	0	0	0	0	0	0	0	0	0	0	0	0	0	0	0	0	0	0	0	0	0	0	0	0	0	0	0	0	0	0	0	0	0	0	0	0	0	0
Migut.C00166.v2.0	2	5	13	8	8	4	3	8	4	5	7	7	6	3	7	6	8	8	7	8	5	4	11	7	5	7	8	9	9	7	9	9	5	7	10	8	5	8	13	5	1	1	1	2	1	2	1	0	1	0	13	5	14	2	3	5	11	0	3	4	4	1	81	5	8	0	7	21	7	0	2	1	2	0	1	0	0	2	3	1
Migut.C00167.v2.0	0	0	0	0	0	0	0	0	0	0	0	0	0	0	0	0	0	0	0	0	0	0	0	0	0	0	0	0	0	0	0	0	0	0	0	0	0	0	0	0	0	0	0	0	0	0	0	0	0	0	0	0	0	0	0	0	0	0	0	0	0	0	0	0	0	0	0	0	0	0	0	0	0	0	0	0	0	0	1	1
Migut.C00168.v2.0	0	0	0	0	0	0	0	0	0	0	0	0	0	0	0	0	0	0	0	0	0	0	0	0	0	0	0	0	0	0	0	0	0	0	0	0	0	0	0	0	0	0	0	0	0	0	0	0	0	0	0	0	0	0	0	0	0	0	0	0	0	0	0	0	0	0	0	0	0	0	0	0	0	0	0	0	0	0	0	0
Migut.C00169.v2.0	8	12	15	8	28	2	13	21	9	10	11	24	6	12	14	10	6	9	19	5	4	9	6	14	4	16	9	6	14	4	4	7	8	12	7	7	6	13	4	12	3	2	11	10	4	7	4	7	4	5	4	2	4	24	23	2	2	2	3	7	0	6	0	3	1	11	7	2	1	2	8	9	32	10	11	0	5	5	13	9
Migut.C00170.v2.0	0	0	0	0	0	0	0	0	0	0	0	0	0	0	0	0	0	0	0	0	0	0	0	0	0	0	0	0	0	0	0	0	0	0	0	0	0	0	0	0	0	0	0	0	0	0	0	0	0	0	0	0	0	0	0	0	0	0	0	0	0	0	0	0	0	0	0	0	0	0	0	0	0	0	0	0	0	0	0	0
Migut.C00171.v2.0	0	0	0	0	0	0	0	1	0	0	0	0	1	0	0	1	0	1	0	0	0	0	0	0	0	0	0	0	0	0	0	0	0	0	0	0	0	0	0	0	5	7	6	5	4	6	2	8	4	7	0	0	0	0	0	0	0	0	0	0	0	0	0	0	0	0	0	0	0	0	1	5	1	1	1	0	0	0	4	3
Migut.C00172.v2.0	190	184	178	127	141	98	112	182	163	176	213	132	238	189	154	128	145	146	121	212	210	199	225	231	152	129	172	217	188	263	265	231	287	340	256	322	144	133	152	247	198	239	217	233	247	199	187	229	201	133	91	151	102	151	66	58	105	89	71	109	110	135	138	130	104	63	63	103	92	176	104	225	228	123	168	63	53	125	160	150
Migut.C00173.v2.0	0	0	0	0	0	0	0	0	0	0	0	0	1	0	2	0	0	0	0	0	0	0	0	0	1	0	0	0	0	0	0	0	1	0	0	0	0	1	0	0	2	2	0	0	0	0	0	1	0	1	0	0	1	0	0	0	0	0	0	0	0	0	0	0	0	0	0	0	1	0	0	0	0	0	0	0	0	0	0	0
Migut.C00174.v2.0	21	15	23	12	32	9	4	11	12	17	18	9	32	23	26	15	11	14	12	24	35	25	28	25	28	18	23	18	14	23	27	35	48	37	39	43	23	25	21	35	9	5	5	3	5	2	0	3	4	2	12	28	33	12	18	3	12	9	10	26	15	20	20	14	9	6	5	13	7	17	2	13	18	8	8	5	2	11	5	11
Migut.C00175.v2.0	11	14	14	9	8	7	5	10	5	5	20	9	23	15	17	19	18	19	8	19	42	27	33	31	24	10	9	30	24	26	41	27	36	34	16	40	8	16	18	46	34	34	43	41	24	21	28	36	33	22	6	17	20	12	9	4	5	9	9	11	16	7	9	11	8	10	9	2	9	16	27	24	70	12	25	10	9	20	36	29
Migut.C00176.v2.0	12	6	5	2	1	0	4	7	3	0	13	7	6	4	6	5	7	9	1	4	15	13	9	6	5	3	2	10	12	8	9	5	17	10	11	7	4	3	7	10	10	17	5	5	6	6	8	7	11	3	8	9	12	3	0	1	2	3	0	3	1	0	6	3	0	6	0	6	5	5	7	11	9	3	7	2	6	2	7	2
Migut.C00177.v2.0	0	0	0	0	0	0	0	0	0	0	0	0	0	0	0	0	0	0	0	0	0	0	0	0	0	0	0	0	0	0	0	0	0	0	0	0	0	0	0	0	0	0	0	0	0	0	0	1	0	0	0	0	0	0	0	0	0	0	0	0	0	0	0	0	0	0	0	0	0	0	0	0	1	0	0	0	0	0	0	0
Migut.C00178.v2.0	0	0	0	0	0	0	0	0	0	1	0	0	0	1	0	0	0	0	0	0	1	0	0	1	0	0	0	0	0	1	0	0	2	0	0	0	0	0	0	0	0	1	0	2	0	0	0	0	0	1	0	0	0	0	0	0	0	0	0	0	0	0	1	0	0	0	0	0	1	0	0	0	0	0	0	0	0	0	0	0
Migut.C00179.v2.0	27	35	33	19	25	33	36	53	28	31	33	22	42	41	33	31	38	31	33	45	45	39	40	35	37	38	49	46	37	57	31	50	40	51	49	55	43	29	42	37	20	26	31	18	23	18	19	17	28	12	44	28	27	35	21	23	43	42	47	45	41	50	50	47	37	25	28	60	48	35	9	23	33	14	16	3	6	16	28	21
Migut.C00180.v2.0	0	0	0	0	0	0	0	0	0	0	0	0	0	0	0	0	0	0	0	0	0	0	0	0	0	0	0	0	0	0	0	1	0	0	1	0	1	0	0	0	18	20	49	53	29	64	22	29	23	45	0	0	0	0	0	0	0	0	0	0	0	0	1	1	0	0	0	0	0	1	16	14	23	2	15	3	6	11	28	22
Migut.C00181.v2.0	70	65	29	30	47	41	38	37	65	48	44	28	36	50	28	12	13	25	22	29	51	30	35	68	29	45	38	60	61	71	29	39	42	47	62	63	31	42	47	38	27	13	20	5	12	5	7	18	7	8	109	74	50	88	69	48	68	74	73	45	56	68	64	47	47	72	62	52	56	54	19	12	25	12	26	6	7	15	16	23
Migut.C00182.v2.0	191	174	195	107	179	130	114	231	152	141	263	159	208	164	243	129	165	141	124	217	215	234	230	220	148	145	191	198	208	220	168	268	255	256	218	254	136	129	180	177	141	265	252	238	250	168	188	242	211	173	153	90	137	56	113	96	106	78	88	72	137	48	132	32	73	61	59	162	125	47	92	58	326	108	121	34	30	103	132	153
Migut.C00183.v2.0	607	419	283	197	315	401	443	422	467	356	368	386	269	294	195	184	95	240	349	203	66	122	14	80	48	46	139	13	192	33	19	70	49	16	28	15	30	28	30	5	71	122	112	86	73	57	120	137	77	50	183	157	106	67	165	135	102	110	86	122	121	193	174	85	99	9	74	201	109	70	97	65	98	64	75	25	39	41	54	58
Migut.C00184.v2.0	70	79	75	44	53	45	45	77	64	67	99	77	142	84	67	56	75	64	56	89	95	86	84	103	81	67	81	90	77	103	101	86	115	87	91	115	61	57	65	104	211	211	208	182	128	129	172	160	156	82	39	36	39	27	18	16	19	32	22	33	32	45	36	30	25	36	28	34	38	17	45	40	112	26	34	21	23	36	59	46
Migut.C00185.v2.0	1046	1148	2059	751	1545	837	817	945	863	803	1195	677	1302	1087	1392	1148	1690	1000	634	1870	1494	1616	2337	2073	2082	1304	2028	2233	1778	2488	1922	1967	1566	2495	2077	2826	1480	1276	1616	2615	822	1305	1407	1101	1478	719	868	1133	1383	858	376	418	499	847	596	529	375	576	624	525	351	411	659	439	411	593	436	451	304	565	195	181	466	196	220	85	152	189	401	269
Migut.C00186.v2.0	0	0	0	1	0	0	0	0	0	1	0	0	0	0	0	0	0	1	0	0	0	0	0	0	0	2	0	0	0	0	3	0	0	1	1	1	1	1	1	0	1	0	0	1	0	0	0	0	0	0	0	0	1	0	0	0	1	0	0	0	0	0	2	0	0	0	2	0	1	0	0	0	1	0	0	0	0	0	0	0
Migut.C00187.v2.0	0	0	0	0	0	0	0	0	0	0	0	0	0	0	0	0	0	0	0	0	0	0	0	0	0	0	0	0	0	0	0	0	0	0	0	0	0	0	0	0	0	0	0	0	0	0	0	0	0	0	0	0	0	0	0	0	0	0	0	0	0	0	0	0	0	0	0	0	0	0	0	0	0	0	0	0	0	0	0	0
Migut.C00188.v2.0	0	0	0	0	0	0	1	0	1	3	1	0	0	2	0	0	1	0	0	0	0	1	0	0	1	0	1	0	1	0	0	0	2	2	0	2	1	1	0	0	0	0	6	0	0	1	0	0	2	0	1	0	0	0	0	0	0	0	0	0	0	0	0	0	0	0	0	0	0	0	0	0	0	0	0	0	0	0	0	0
Migut.C00189.v2.0	0	1	0	0	0	0	0	0	0	0	0	0	0	0	0	0	0	0	0	0	0	0	0	0	0	0	0	0	0	0	0	0	0	0	0	0	0	0	0	0	0	0	0	0	0	0	0	0	0	0	0	0	1	0	0	1	0	0	0	2	0	0	0	0	0	0	0	0	0	0	0	0	0	0	0	0	0	0	0	0
Migut.C00190.v2.0	0	0	0	0	0	0	0	0	0	0	0	0	0	0	0	0	0	0	0	0	0	0	0	0	0	0	0	0	0	0	0	0	0	0	0	0	0	0	0	0	0	0	0	0	0	0	0	0	0	0	0	0	0	0	0	0	0	0	0	0	0	0	0	0	0	0	0	0	0	0	0	0	0	0	0	0	0	0	0	0
Migut.C00191.v2.0	0	0	0	1	0	0	0	0	0	0	0	0	0	0	0	0	0	0	0	0	0	0	0	0	0	0	0	0	0	0	0	0	0	0	0	0	0	0	0	0	0	0	0	0	0	0	0	0	0	0	0	0	0	0	0	0	0	0	0	0	0	0	0	0	0	0	0	0	0	0	0	0	0	0	0	0	0	0	1	0
Migut.C00192.v2.0	0	0	0	0	0	0	0	0	0	0	0	0	0	0	0	0	0	0	0	0	0	0	0	0	0	0	0	0	0	0	0	0	0	0	0	0	0	0	0	0	0	0	0	0	0	0	0	0	0	0	0	0	0	0	0	0	0	0	0	0	0	0	0	0	0	0	0	0	0	0	0	0	0	0	0	0	0	0	0	0
Migut.C00193.v2.0	0	0	0	0	0	0	0	0	0	0	0	0	0	0	0	0	0	0	0	0	0	0	0	0	0	0	0	0	0	0	0	0	0	0	0	0	0	0	0	0	0	0	0	0	0	0	0	0	0	0	0	0	0	0	0	0	0	0	0	0	0	0	0	0	0	0	0	0	0	0	0	0	0	0	0	0	0	0	0	0
Migut.C00194.v2.0	0	0	0	0	0	0	0	0	0	0	0	0	0	0	0	0	0	0	0	0	0	0	0	0	0	0	0	0	0	0	0	0	0	0	0	0	0	0	0	0	0	0	0	0	0	0	0	0	0	0	0	0	0	0	0	0	0	0	0	0	0	0	0	0	0	0	0	0	0	0	0	0	0	0	0	0	0	0	0	0
Migut.C00195.v2.0	0	0	0	0	0	0	0	0	0	0	0	0	0	0	0	0	0	0	0	0	0	0	0	0	0	0	0	0	0	0	0	0	0	0	0	0	0	0	0	0	0	0	0	0	0	0	0	0	0	0	0	0	0	0	0	0	0	0	0	0	0	1	0	0	0	0	0	0	0	0	0	0	1	0	0	0	0	0	0	0
Migut.C00196.v2.0	0	0	0	0	0	0	0	0	0	0	0	0	0	0	0	0	0	0	0	0	0	0	0	0	0	0	0	0	0	0	0	0	0	0	0	0	0	0	0	0	0	0	0	0	0	0	0	0	0	0	0	0	0	0	0	0	0	0	0	0	0	0	0	0	0	0	0	0	0	0	0	0	0	0	0	0	0	0	0	0
Migut.C00197.v2.0	52	48	53	28	55	50	40	40	50	45	89	72	66	75	52	33	40	54	47	54	40	56	41	68	50	39	57	45	55	45	56	53	78	60	69	65	40	42	51	48	73	80	90	125	112	57	75	88	82	60	47	59	36	80	54	24	41	39	53	30	53	97	94	61	58	41	34	46	45	50	99	125	152	111	88	46	60	64	85	99
Migut.C00198.v2.0	164	121	109	62	78	64	55	87	74	95	142	106	119	70	84	82	70	82	66	102	160	136	117	122	109	67	80	128	98	108	198	197	157	166	124	133	68	64	96	125	315	229	237	197	164	167	164	210	191	163	132	116	117	87	58	79	50	57	56	60	116	135	111	78	116	91	89	82	67	81	287	228	384	127	197	81	106	119	194	162
Migut.C00199.v2.0	0	0	0	0	0	0	0	0	0	0	0	0	0	0	0	0	0	0	0	0	0	0	0	0	0	0	0	0	0	0	0	0	0	0	0	0	0	0	0	0	0	0	0	0	0	0	0	0	0	0	0	0	0	0	0	0	0	0	0	0	0	0	0	0	0	0	0	0	0	0	0	0	0	0	0	0	0	0	0	0
Migut.C00200.v2.0	29	46	32	11	22	16	18	48	20	23	38	24	35	22	27	22	20	24	21	36	38	40	44	44	27	25	30	34	17	43	45	40	43	50	39	51	21	30	22	36	39	68	64	64	64	33	54	32	35	32	28	28	18	23	31	22	20	23	23	18	30	28	38	30	15	26	22	25	20	35	35	38	65	26	29	16	14	32	50	41
Migut.C00201.v2.0	0	0	0	0	0	0	0	0	0	0	0	0	0	0	0	0	0	0	0	0	0	0	0	0	0	0	0	0	0	0	0	0	0	0	0	0	0	0	0	0	0	0	0	0	0	0	0	0	0	0	8	7	7	1	3	2	2	4	6	0	6	11	3	9	6	1	5	4	4	5	8	8	2	1	6	1	4	9	5	6
Migut.C00202.v2.0	0	0	0	0	0	0	0	0	0	0	0	0	0	0	0	0	0	0	0	0	0	0	0	0	0	0	0	0	0	0	0	0	0	0	0	0	0	0	0	0	0	0	0	1	0	0	0	0	0	0	0	0	0	0	0	0	0	0	0	0	0	0	0	0	0	0	0	0	0	0	0	0	2	0	0	0	0	0	1	0
Migut.C00203.v2.0	0	0	0	0	0	0	0	0	0	1	0	0	0	0	0	0	0	0	0	0	0	0	0	0	0	0	0	0	0	0	0	0	0	0	0	0	0	0	0	0	0	0	0	0	0	0	0	0	0	0	0	0	0	0	0	0	0	0	0	0	0	0	0	0	0	0	0	0	0	0	0	0	0	0	0	0	0	0	0	0
Migut.C00204.v2.0	0	0	0	0	0	0	0	0	0	0	0	0	0	0	0	0	0	0	0	0	0	0	0	0	0	0	0	0	0	0	0	0	0	0	0	0	0	0	0	0	0	0	0	0	0	0	0	0	0	0	0	0	0	0	0	0	0	0	0	0	0	0	0	0	0	0	0	0	0	0	0	0	0	0	0	0	0	0	0	0
Migut.C00205.v2.0	0	0	0	0	0	0	0	0	0	0	0	0	0	0	0	0	0	0	0	0	0	0	0	0	0	0	0	0	0	0	0	0	0	0	0	0	0	0	0	0	0	0	0	0	0	0	0	4	0	0	1	0	0	0	0	0	0	0	0	0	0	0	0	0	0	0	0	1	0	0	0	0	0	0	0	0	0	0	0	0
Migut.C00206.v2.0	0	0	0	0	0	0	0	0	0	0	0	0	0	0	0	0	0	0	0	0	0	0	0	0	0	0	0	0	0	0	0	0	0	0	0	0	0	0	0	0	0	0	0	0	0	0	0	0	0	0	0	0	0	0	0	0	0	0	0	0	0	0	0	0	0	0	0	0	0	0	0	0	0	0	0	0	0	0	0	0
Migut.C00207.v2.0	0	0	0	0	0	0	0	0	0	0	0	0	0	0	0	0	0	0	0	0	0	0	0	0	0	0	0	0	0	0	0	0	0	0	0	0	0	0	0	0	0	1	1	0	0	0	0	0	0	0	0	0	0	0	0	0	0	0	0	0	0	0	1	0	0	2	1	0	0	0	0	0	1	0	0	0	0	1	0	0
Migut.C00208.v2.0	0	0	0	0	0	0	0	0	0	0	0	0	0	0	0	0	0	0	0	0	0	0	0	0	0	0	0	0	0	0	0	0	0	0	0	0	0	0	0	0	0	0	0	0	0	0	0	0	0	0	0	0	0	0	0	0	0	0	0	0	0	0	0	0	0	0	0	0	0	0	0	0	0	0	0	0	0	0	0	0
Migut.C00209.v2.0	0	0	0	0	0	0	0	0	0	0	0	0	0	0	0	0	0	0	0	0	0	0	0	0	0	0	0	0	0	0	0	0	0	0	0	0	0	0	0	0	0	0	0	0	0	0	0	0	0	0	0	0	0	0	0	0	0	0	0	0	0	0	0	0	0	0	0	0	0	0	0	0	0	0	0	0	0	0	0	0
Migut.C00210.v2.0	105	131	115	83	93	80	96	114	74	85	121	99	125	108	95	82	88	104	64	119	114	143	125	139	101	91	85	115	91	126	155	114	156	137	113	141	78	78	96	126	126	115	108	128	99	86	82	102	111	96	120	131	104	86	102	93	87	82	91	97	113	139	86	94	86	56	71	133	124	79	88	80	140	56	72	26	21	45	76	59
Migut.C00211.v2.0	9	9	10	9	6	4	8	11	17	10	16	15	16	19	6	11	14	10	12	14	12	13	7	7	11	14	16	22	12	13	13	13	15	10	15	14	11	6	10	9	14	29	12	23	13	11	11	22	23	6	7	11	2	14	12	6	8	6	6	7	7	17	20	18	9	15	7	8	7	21	17	23	37	17	5	6	20	6	36	13
Migut.C00212.v2.0	299	321	203	187	385	161	154	176	223	182	370	271	280	251	296	151	101	165	156	163	185	192	154	264	83	114	163	87	241	164	126	275	157	106	211	89	51	104	132	69	119	108	144	109	83	64	79	111	108	79	262	264	171	299	311	133	166	203	157	185	232	272	208	295	139	122	132	202	162	190	131	88	213	67	95	41	39	34	75	72
Migut.C00213.v2.0	0	0	0	0	0	0	0	0	1	0	0	0	0	0	0	0	0	0	0	0	0	0	0	0	0	0	0	0	0	1	0	0	0	0	0	0	0	0	0	0	0	0	0	0	0	0	0	0	0	0	0	0	0	0	0	0	0	0	0	0	0	0	0	0	0	0	0	0	0	0	1	0	0	0	0	0	0	0	1	0
Migut.C00214.v2.0	10	9	8	6	1	3	8	7	8	2	15	5	11	12	4	6	3	7	14	12	5	10	12	15	11	9	12	10	9	11	10	7	12	13	8	6	4	13	8	10	25	29	33	18	27	20	11	23	21	8	6	7	4	3	0	2	1	1	5	4	29	20	4	4	20	9	9	26	11	8	23	18	84	37	41	10	22	28	19	28
Migut.C00215.v2.0	12	19	22	12	15	13	8	20	11	5	19	2	15	11	15	11	12	15	14	13	19	16	15	26	20	13	16	20	6	24	18	15	19	25	25	44	9	12	13	23	22	13	30	34	32	23	12	23	23	14	34	20	33	0	17	18	9	5	8	23	46	26	26	1	18	0	8	29	24	2	31	2	54	13	36	11	2	36	18	34
Migut.C00216.v2.0	57	58	120	40	181	50	51	105	89	80	76	63	95	95	222	85	105	90	70	134	90	107	163	149	139	81	118	172	152	214	112	120	95	224	175	294	107	121	144	217	70	133	134	114	176	95	100	118	236	204	186	115	127	121	247	177	115	141	210	157	141	122	221	69	149	85	107	261	178	90	90	32	396	73	137	16	22	86	259	145
Migut.C00217.v2.0	1	0	0	0	0	0	0	0	0	0	0	0	0	0	0	0	0	0	0	0	0	0	0	0	0	0	0	0	0	0	1	0	0	0	0	0	0	1	0	0	0	0	1	0	1	0	0	0	0	1	2	0	2	0	1	6	2	2	4	1	3	1	2	1	3	0	0	9	6	0	2	0	16	4	6	1	0	5	11	4
Migut.C00218.v2.0	431	466	373	321	499	323	308	311	249	283	441	332	338	307	444	213	221	320	187	284	216	223	185	240	194	183	231	127	233	271	221	266	249	188	208	194	135	174	197	147	131	82	76	103	67	61	109	46	50	50	442	380	356	426	452	34	381	396	24	25	585	89	870	577	35	184	85	57	625	795	111	50	215	95	227	42	3	104	126	88
Migut.C00219.v2.0	5118	5703	7763	4219	13478	5169	5138	5797	6824	6066	6248	4493	4886	7431	12499	4062	3916	4917	5310	6308	3551	3735	4475	6413	3589	4248	5298	4289	7825	7306	2960	4138	4438	4334	5285	5366	3414	3096	7233	3997	1585	1564	2133	2438	2460	1190	1866	1934	2912	2541	1990	3258	1012	9445	9545	1021	3036	3344	5831	4317	1636	5199	4881	9783	2334	2953	2212	2219	1590	6337	369	375	426	368	278	133	237	88	651	311
Migut.C00220.v2.0	42	33	48	22	44	31	34	36	57	38	65	45	44	82	61	34	39	51	44	45	49	57	44	76	49	42	52	45	43	65	49	56	54	76	51	66	47	45	49	45	69	88	108	120	113	61	95	97	81	67	44	40	23	68	44	22	50	39	52	46	43	60	83	90	43	45	42	40	38	72	50	53	90	51	49	16	42	44	82	57
Migut.C00221.v2.0	142	165	147	86	207	89	86	110	105	92	167	154	181	159	188	90	108	111	92	180	181	174	208	188	130	113	134	226	167	218	183	182	189	256	234	273	102	135	195	240	509	520	688	495	533	399	393	445	550	496	144	111	128	126	156	102	96	109	89	130	134	210	153	103	87	179	112	171	89	75	319	207	755	332	345	100	109	189	366	309
Migut.C00222.v2.0	0	0	0	0	0	0	0	0	0	0	0	0	0	0	0	0	0	0	0	0	0	0	0	0	0	0	0	0	0	0	0	0	0	0	0	0	0	0	0	0	0	0	0	0	0	0	0	0	0	0	0	0	0	0	0	0	0	0	0	0	0	0	0	0	0	0	0	0	0	0	0	0	0	0	0	0	0	0	0	0
Migut.C00223.v2.0	315	345	193	209	197	163	178	174	159	176	386	261	325	177	251	156	103	145	116	237	283	237	225	280	156	152	197	187	208	344	342	237	402	279	189	310	170	144	168	221	253	178	156	174	129	127	160	121	121	116	149	99	92	61	126	68	85	86	89	80	159	202	102	147	105	101	99	107	91	125	298	303	438	106	109	80	152	64	138	102
Migut.C00224.v2.0	1	0	1	0	1	0	0	1	3	1	1	0	3	6	2	1	2	1	2	6	4	0	4	1	0	1	0	9	2	2	2	0	2	4	4	2	1	4	1	1	1	0	1	0	0	0	1	2	0	0	0	0	0	0	0	0	0	3	3	0	0	1	1	1	0	3	1	0	0	1	0	0	1	1	0	0	0	0	1	0
Migut.C00225.v2.0	49	14	28	8	31	26	15	25	11	20	51	42	28	17	44	16	15	35	25	21	44	64	44	44	9	25	19	33	29	14	24	43	54	61	28	16	5	36	27	42	68	88	59	40	46	12	29	59	38	27	32	38	20	26	14	18	12	27	22	20	19	8	20	12	17	22	19	15	24	25	36	22	68	19	36	9	11	21	41	17
Migut.C00226.v2.0	1	0	1	0	0	0	0	1	1	0	0	4	0	0	0	0	0	0	0	0	0	1	0	0	0	0	2	0	0	1	2	0	0	0	0	0	0	3	3	0	0	0	0	0	0	0	0	0	0	0	0	0	0	0	0	0	0	0	0	0	0	0	0	0	0	0	1	0	0	0	0	0	1	1	0	0	0	0	0	0
Migut.C00227.v2.0	18	27	20	11	8	8	9	7	12	4	23	12	34	13	27	15	31	14	8	13	45	46	62	48	41	22	19	51	34	40	70	32	43	64	36	56	26	17	25	40	6	10	10	8	1	6	3	12	7	2	1	3	1	2	1	1	0	6	1	4	1	0	4	2	1	5	6	0	1	4	0	2	4	1	2	2	2	0	0	0
Migut.C00228.v2.0	26	27	20	14	23	10	12	19	10	7	23	15	27	16	19	14	17	15	8	14	14	21	24	25	28	9	15	20	18	23	39	22	26	32	26	29	9	15	21	22	45	30	43	50	35	36	25	32	42	32	14	13	9	20	15	9	13	8	12	11	22	21	25	18	16	26	17	8	6	11	60	45	79	40	26	38	36	36	42	41
Migut.C00229.v2.0	0	0	0	0	0	0	0	0	0	0	0	0	0	0	0	0	0	0	0	0	0	0	0	0	0	0	0	0	0	0	0	0	0	0	0	0	0	0	0	0	0	0	0	1	1	0	0	0	0	0	0	0	0	0	0	0	0	0	0	0	0	0	0	0	0	0	0	0	0	0	0	0	0	0	0	0	0	0	0	0
Migut.C00230.v2.0	28	18	15	12	27	8	10	11	15	10	36	24	30	20	23	13	16	14	18	23	14	36	20	20	19	19	21	22	26	32	36	29	39	21	35	26	22	21	35	29	99	136	150	119	102	49	52	138	87	107	23	19	21	23	13	12	14	15	13	15	23	30	26	21	15	16	16	29	19	17	46	39	195	26	28	30	24	45	72	52
Migut.C00231.v2.0	252	213	228	144	267	246	186	324	266	186	271	189	167	200	244	151	88	164	200	174	104	125	71	130	80	106	130	103	154	127	79	98	135	81	133	94	69	107	125	58	599	1098	1263	1474	1320	1106	945	1487	1124	1933	260	160	105	206	254	141	181	138	210	201	223	272	524	62	268	49	149	393	325	120	644	322	1689	643	801	214	311	605	1138	882
Migut.C00232.v2.0	0	0	0	0	0	0	0	0	0	0	0	0	0	0	0	0	0	0	0	0	0	0	0	0	0	0	0	0	0	0	0	0	0	0	0	0	0	0	1	0	0	0	1	0	0	0	0	0	0	0	0	0	0	0	0	0	0	0	0	0	0	0	0	0	0	0	0	0	0	0	0	0	1	0	0	0	0	0	0	0
Migut.C00233.v2.0	1	0	0	0	0	0	0	0	0	0	0	0	0	0	0	0	0	0	0	0	0	0	0	0	0	0	0	0	0	0	0	0	0	0	0	0	0	0	0	0	0	0	0	0	0	0	0	0	0	0	0	0	0	0	0	0	0	0	0	0	0	0	0	0	0	0	0	0	0	0	0	0	0	0	0	0	0	0	0	0
Migut.C00234.v2.0	0	0	0	0	0	0	0	0	0	0	0	0	0	0	0	0	0	0	0	0	0	0	0	0	0	0	0	0	0	0	0	0	0	0	0	0	0	0	0	0	0	0	0	0	0	0	0	0	0	0	0	0	0	0	0	0	0	0	0	0	0	0	0	0	0	0	0	0	0	0	0	0	0	0	0	0	0	0	0	0
Migut.C00235.v2.0	7	7	7	0	3	3	3	3	14	6	8	18	19	4	6	10	7	15	10	11	8	20	9	16	12	7	11	10	13	21	8	20	18	25	10	26	15	7	9	21	14	45	25	50	40	20	38	27	36	26	23	13	10	11	30	21	9	21	24	17	16	20	12	2	7	6	5	32	15	7	15	1	145	11	21	3	2	11	41	30
Migut.C00236.v2.0	0	0	0	0	0	0	0	0	0	0	0	0	0	1	0	0	0	0	0	0	0	0	0	0	0	0	0	0	0	0	0	0	0	1	0	0	0	0	0	0	0	1	2	0	0	0	0	0	0	0	0	1	1	0	2	0	0	0	2	0	0	0	2	5	2	1	1	0	1	1	1	2	2	0	1	1	0	0	0	0
Migut.C00237.v2.0	2	4	2	0	0	0	0	0	1	0	0	0	1	0	1	0	0	0	2	0	0	1	0	0	0	0	0	0	0	0	0	0	0	2	2	1	0	0	0	0	0	1	0	3	3	96	0	1	1	5	1	0	2	0	0	2	0	0	0	3	3	0	1	1	0	0	0	0	0	0	214	268	195	157	193	46	165	326	449	382
Migut.C00238.v2.0	7	5	10	0	3	2	0	2	4	4	2	2	3	4	0	4	1	2	2	3	1	1	4	2	3	1	3	8	5	3	4	0	3	7	6	9	1	4	4	4	12	40	32	66	72	49	22	33	41	53	2	4	1	0	2	2	0	3	3	1	5	6	1	3	2	8	4	6	1	4	8	10	40	5	10	4	6	3	19	12
Migut.C00239.v2.0	1	0	0	0	0	0	0	0	0	1	0	0	0	0	0	0	0	0	0	1	0	0	0	0	0	0	0	0	0	1	0	0	0	0	0	0	0	0	0	0	19	6	41	13	7	2	4	45	0	2	0	0	0	0	0	0	0	0	0	0	0	0	0	0	0	0	0	0	0	0	46	30	127	30	33	23	14	20	136	68
Migut.C00240.v2.0	56	68	66	46	117	40	43	88	88	72	77	61	67	57	79	36	34	46	41	57	60	56	51	115	55	53	57	60	76	84	61	72	69	71	60	89	41	37	49	47	53	60	79	106	87	56	49	58	91	76	21	27	19	32	42	23	23	20	33	29	18	18	20	34	14	13	11	22	31	25	3	2	16	5	4	1	2	3	10	10
Migut.C00241.v2.0	5	8	1	3	2	4	0	4	6	2	3	8	7	3	1	2	1	5	1	3	8	4	3	4	3	1	4	2	6	5	16	5	5	7	2	9	4	2	4	10	17	15	10	11	8	10	8	4	13	5	4	4	8	2	1	1	3	0	0	1	11	7	3	1	2	0	0	4	3	0	11	2	48	9	21	4	3	16	3	17
Migut.C00242.v2.0	0	0	0	0	0	0	0	0	0	0	0	0	0	0	0	0	0	0	0	0	0	0	0	0	0	0	0	0	0	0	0	0	0	0	0	0	0	0	0	0	0	0	0	0	0	0	0	0	0	0	0	0	0	0	0	0	0	0	0	0	0	0	0	0	0	0	0	0	0	0	0	0	0	0	0	0	0	0	0	0
Migut.C00243.v2.0	0	0	0	0	0	0	0	0	0	0	0	0	0	0	0	0	0	0	0	0	0	0	0	0	0	0	0	0	0	0	0	0	0	0	0	0	0	0	0	0	0	0	0	0	0	0	0	0	0	0	0	0	0	0	0	0	0	0	0	0	0	0	0	0	0	0	0	0	0	0	0	0	0	0	0	0	0	0	0	0
Migut.C00244.v2.0	0	0	0	0	0	0	0	0	0	0	0	0	0	0	0	0	0	0	0	0	0	0	0	0	0	0	0	0	0	0	0	0	0	0	0	0	0	0	0	0	0	0	0	0	0	0	0	0	0	0	0	0	0	0	0	0	0	0	0	0	0	0	0	0	0	0	0	0	0	0	0	0	0	0	0	0	0	0	0	0
Migut.C00245.v2.0	0	0	0	0	0	0	0	0	0	0	0	0	0	0	0	0	0	0	0	0	0	0	0	0	0	0	0	0	0	0	0	0	0	0	0	0	0	0	0	0	0	0	1	0	0	0	0	0	0	0	0	0	0	0	0	0	0	0	0	0	0	0	0	0	0	0	0	0	0	0	0	0	0	0	0	0	0	0	0	0
Migut.C00246.v2.0	0	0	0	0	0	0	0	0	0	0	0	0	0	0	0	0	0	0	0	0	0	0	0	0	0	0	0	0	0	0	0	0	0	0	0	0	0	0	0	0	0	0	0	0	0	0	0	0	0	0	0	0	0	0	0	0	0	0	0	0	0	0	0	0	0	0	0	0	0	0	0	0	0	0	0	0	0	0	0	0
Migut.C00247.v2.0	0	0	0	0	0	0	0	0	0	0	0	0	0	0	0	0	0	0	0	0	0	0	0	0	0	0	0	0	0	0	0	0	0	0	0	0	0	0	0	0	0	0	0	0	0	0	0	0	0	0	0	0	0	0	0	0	0	0	0	0	0	0	0	0	0	0	0	0	0	0	0	0	0	0	0	0	0	0	0	0
Migut.C00248.v2.0	0	0	0	0	0	0	0	0	0	0	0	0	0	0	0	0	0	0	0	0	0	0	0	0	0	0	0	0	0	0	0	0	0	0	0	0	0	0	0	0	0	0	0	0	0	0	0	0	0	0	0	0	0	0	0	0	0	0	0	0	0	0	0	0	0	0	0	0	0	0	0	0	0	0	0	0	0	0	0	0
Migut.C00249.v2.0	0	0	0	0	0	0	0	0	0	0	0	0	0	0	0	0	0	0	0	0	0	0	0	0	0	0	0	0	0	0	0	0	0	0	0	0	0	0	0	0	0	0	0	0	0	0	0	0	0	0	0	0	0	0	0	0	0	0	0	0	0	0	0	0	0	0	0	0	0	0	0	0	0	0	0	0	0	0	0	0
Migut.C00250.v2.0	0	0	0	0	0	0	0	0	0	0	0	0	0	0	0	0	0	0	0	0	0	0	0	0	0	0	0	0	0	0	0	0	0	0	0	0	0	0	0	0	0	0	0	0	0	0	0	0	0	0	0	0	0	0	0	0	0	0	0	0	0	0	0	0	0	0	0	0	0	0	0	0	0	0	0	0	0	0	0	0
Migut.C00251.v2.0	0	0	0	0	0	0	0	0	0	0	0	0	0	0	0	0	0	0	0	0	0	0	0	0	0	0	0	0	0	0	0	0	0	0	0	0	0	0	0	0	0	0	0	0	0	0	0	0	0	0	0	0	0	0	0	0	0	0	0	0	0	0	0	0	0	0	0	0	0	0	0	0	0	0	0	0	0	0	0	0
Migut.C00252.v2.0	0	0	0	0	0	0	0	0	0	0	0	0	0	0	0	0	0	0	0	0	0	0	0	0	0	0	0	0	0	0	0	0	0	0	0	0	0	0	0	0	0	0	0	0	0	0	0	0	0	0	0	0	0	0	0	0	0	0	0	0	0	0	0	0	0	0	0	0	0	0	0	0	0	0	0	0	0	0	0	0
Migut.C00253.v2.0	0	0	0	0	0	0	0	0	0	0	0	0	0	0	0	0	0	0	0	0	0	0	0	0	0	0	0	0	0	0	0	0	0	0	0	0	0	0	0	0	0	0	0	0	0	0	0	0	0	0	0	0	0	0	0	0	0	0	0	0	0	0	0	0	0	0	0	0	0	0	0	0	0	0	0	0	0	0	0	0
Migut.C00254.v2.0	0	0	0	0	0	0	0	0	0	0	0	0	0	0	0	0	0	0	0	0	0	0	0	0	0	0	0	0	0	0	0	0	0	0	0	0	0	0	0	0	0	0	0	0	0	0	0	0	0	0	0	0	0	0	0	0	0	0	0	0	0	0	0	0	0	0	0	0	0	0	0	0	0	0	0	0	0	0	0	0
Migut.C00255.v2.0	0	0	0	0	0	0	0	0	0	0	0	0	0	0	0	0	0	0	0	0	0	0	0	0	0	0	0	0	0	0	0	0	0	0	0	0	0	0	0	0	0	0	0	0	0	0	0	0	0	0	0	0	0	0	0	0	0	0	0	0	0	0	0	0	0	0	0	0	0	0	0	0	0	0	0	0	0	0	0	0
Migut.C00256.v2.0	0	0	0	0	0	0	0	0	0	0	0	0	0	0	0	0	0	0	0	0	0	0	0	0	0	0	0	0	0	0	0	0	0	0	0	0	0	0	0	0	0	0	0	0	0	0	0	0	0	0	0	0	0	0	0	0	0	0	0	0	0	0	0	0	0	0	0	0	0	0	0	0	0	0	0	0	0	0	0	0
Migut.C00257.v2.0	0	0	0	0	0	0	0	0	0	0	0	0	0	0	0	0	0	0	0	0	0	0	0	0	0	0	0	0	0	0	0	0	0	0	0	0	0	0	0	0	0	0	0	0	0	0	0	0	0	0	0	0	0	0	0	0	0	0	0	0	0	0	0	0	0	0	0	0	0	0	0	0	0	0	0	0	0	0	0	0
Migut.C00258.v2.0	0	0	0	0	0	0	0	0	0	0	0	0	0	0	0	0	0	0	0	0	0	0	0	0	0	0	0	0	0	0	0	0	0	0	0	0	0	0	0	0	0	0	0	0	0	0	0	0	0	0	0	0	0	0	0	0	0	0	0	0	0	0	0	0	0	0	0	0	0	0	0	0	0	0	0	0	0	0	0	0
Migut.C00259.v2.0	0	0	0	0	0	0	0	0	0	0	0	0	0	0	0	0	0	0	0	0	0	0	0	0	0	0	0	0	0	0	0	0	0	0	0	0	0	0	0	0	0	0	0	0	0	0	0	0	0	0	0	0	0	0	0	0	0	0	0	0	0	0	0	0	0	0	0	0	0	0	0	0	0	0	0	0	0	0	0	0
Migut.C00260.v2.0	0	0	0	0	0	0	0	0	0	0	0	0	0	0	0	0	0	0	0	0	0	0	0	0	0	0	0	0	0	0	0	0	0	0	0	0	0	0	0	0	0	0	0	0	0	0	0	0	0	0	0	0	0	0	0	0	0	0	0	0	0	0	0	0	0	0	0	0	0	0	0	0	0	0	0	0	0	0	0	0
Migut.C00261.v2.0	0	0	0	0	0	0	0	0	0	0	0	0	0	0	1	0	0	0	1	0	0	1	0	0	0	0	0	0	0	1	0	0	0	0	1	0	0	0	0	0	4	1	10	2	1	2	1	1	3	5	2	5	0	1	0	3	1	1	1	0	2	0	5	2	1	1	1	4	0	2	2	0	5	2	0	0	0	0	5	2
Migut.C00262.v2.0	1	3	6	2	5	6	4	6	4	3	9	2	6	8	5	5	5	4	2	5	15	18	8	11	9	4	2	4	2	6	14	6	18	5	14	8	1	9	5	9	16	13	16	21	23	12	16	20	24	6	17	14	13	11	10	10	9	11	5	15	16	35	20	12	12	19	8	14	17	12	30	19	48	18	12	19	12	17	31	17
Migut.C00263.v2.0	113	138	137	79	141	86	105	126	92	69	153	108	151	76	119	68	57	69	70	62	141	166	87	143	53	48	80	60	104	90	120	96	131	107	79	103	50	52	92	72	104	77	129	144	86	41	59	34	26	30	121	108	133	123	197	73	100	87	82	123	172	169	92	146	54	30	38	97	107	96	32	40	65	22	21	18	9	22	35	27
Migut.C00264.v2.0	0	0	0	0	0	0	0	0	0	0	0	0	0	0	0	0	0	0	0	0	0	0	0	0	0	0	0	0	0	0	0	0	0	0	0	0	0	0	0	0	0	0	0	0	0	0	0	0	0	1	0	0	1	1	0	0	0	0	0	0	0	0	0	0	0	0	0	0	0	0	0	0	3	0	2	0	0	0	2	1
Migut.C00265.v2.0	0	0	0	0	0	0	0	0	0	0	0	0	0	0	0	0	0	0	0	0	0	0	0	0	0	0	0	0	0	0	0	0	0	0	0	0	0	0	0	0	0	0	0	0	0	0	0	0	0	0	2	0	1	2	1	1	1	0	0	0	0	2	1	0	0	0	1	1	0	1	1	1	8	0	0	1	0	5	2	5
Migut.C00266.v2.0	0	0	0	0	0	0	0	0	0	0	0	0	0	0	0	0	0	0	0	0	0	0	0	0	0	0	0	0	0	0	0	0	0	0	0	0	0	0	0	0	0	0	0	0	0	0	0	0	0	0	0	0	0	0	0	0	0	0	0	0	0	0	0	0	0	0	0	0	0	0	0	0	0	0	0	0	0	0	0	0
Migut.C00267.v2.0	0	0	0	0	0	0	0	0	0	0	0	0	0	0	0	0	0	0	0	0	0	0	0	0	0	0	0	0	0	0	0	0	0	0	0	0	0	0	0	0	0	0	0	0	0	0	0	0	0	0	0	0	0	0	0	0	0	0	0	0	0	0	0	0	0	0	0	0	0	0	0	0	0	0	0	0	0	0	0	0
Migut.C00268.v2.0	0	0	0	0	0	0	0	0	0	0	0	0	0	0	0	0	0	0	0	0	0	0	0	0	0	0	0	0	0	0	0	0	0	0	0	0	0	0	0	0	0	0	0	0	0	0	0	0	0	0	0	0	0	0	0	0	0	0	0	0	0	0	0	0	0	0	0	0	0	0	0	0	0	0	0	0	0	0	0	0
Migut.C00269.v2.0	0	0	0	0	0	0	0	0	0	0	0	0	0	0	0	0	0	0	0	0	0	0	0	0	0	0	0	0	0	0	0	0	0	0	0	0	0	0	0	0	0	0	0	0	0	0	0	0	0	0	0	0	0	1	1	0	0	1	0	0	0	1	0	0	0	3	0	0	0	0	0	1	2	1	1	0	1	1	4	1
Migut.C00270.v2.0	1	0	0	0	0	0	0	0	0	0	0	0	0	0	0	0	0	0	0	0	0	0	0	0	0	0	0	1	1	0	1	0	0	0	0	0	0	0	0	0	0	0	0	2	0	0	0	0	0	0	0	0	0	0	0	0	0	0	0	0	0	0	0	0	0	0	0	0	0	0	0	0	0	0	0	0	0	0	0	0
Migut.C00271.v2.0	0	0	0	0	0	0	0	0	0	0	0	0	0	0	0	0	0	0	0	0	0	0	0	0	0	0	0	0	0	0	0	0	0	0	0	0	0	0	0	0	0	0	0	0	0	0	0	0	0	0	0	0	0	0	0	0	0	0	0	0	0	0	0	0	0	0	0	0	0	0	0	0	0	0	0	0	0	0	0	0
Migut.C00272.v2.0	3	2	4	3	0	3	1	0	2	1	4	3	4	4	5	5	2	0	6	5	4	6	4	11	3	5	4	5	13	5	2	6	5	11	2	4	8	1	3	5	8	12	12	21	23	8	8	18	10	11	5	3	1	5	3	4	3	1	5	3	1	12	16	16	3	3	6	6	3	10	11	25	22	8	5	7	8	13	27	20
Migut.C00273.v2.0	0	0	0	0	0	0	0	0	0	0	0	0	0	0	0	0	0	0	0	0	0	0	0	0	0	0	0	0	0	0	0	0	0	0	0	0	0	0	0	0	0	0	0	0	0	0	0	0	0	0	0	0	0	0	0	0	0	0	0	0	0	0	0	0	0	0	0	0	0	0	0	0	0	0	0	0	0	0	0	0
Migut.C00274.v2.0	0	0	0	0	0	0	0	0	0	0	0	0	0	0	0	0	0	0	0	0	0	0	0	0	0	0	0	0	0	0	0	0	0	0	0	0	0	0	0	0	0	0	0	0	0	0	0	0	0	0	0	0	0	0	0	0	0	0	0	0	0	0	0	0	0	0	0	0	0	0	0	0	0	0	0	0	0	0	0	0
Migut.C00275.v2.0	2	1	0	1	0	0	1	0	0	1	2	2	0	0	6	0	3	0	1	0	1	0	2	0	1	0	0	0	1	0	1	6	1	1	1	4	2	2	1	4	0	4	3	1	1	3	5	0	0	4	0	0	0	0	0	0	0	0	0	0	0	0	0	0	0	0	0	0	0	0	0	0	0	0	0	0	0	0	0	0
Migut.C00276.v2.0	0	0	0	0	0	0	0	0	0	0	0	0	0	0	0	0	0	0	0	1	0	0	0	0	0	0	1	0	0	0	0	0	0	0	0	0	0	0	0	0	0	0	0	0	1	0	0	0	0	0	1	2	0	0	0	0	0	0	0	0	0	0	0	0	0	0	0	0	0	0	0	0	0	0	0	0	0	0	0	0
Migut.C00277.v2.0	0	0	0	0	0	0	0	0	0	0	0	0	0	0	0	0	0	0	0	0	0	0	0	0	0	0	0	0	0	0	0	0	0	0	0	0	0	0	0	0	0	0	0	0	0	0	0	0	0	0	0	0	0	0	0	0	0	0	0	0	0	0	0	0	0	0	0	0	0	0	0	0	0	0	0	0	0	0	0	0
Migut.C00278.v2.0	0	0	0	0	0	0	0	0	0	0	0	0	0	0	0	0	0	0	0	0	0	0	0	0	0	0	0	0	0	0	0	0	0	0	0	0	0	0	0	0	0	0	0	0	0	0	0	0	0	0	0	0	0	0	0	0	0	0	0	0	0	0	0	0	0	0	0	0	0	0	0	0	0	0	0	0	0	0	0	0
Migut.C00279.v2.0	0	0	0	0	0	0	0	0	0	0	0	0	0	0	0	0	0	0	0	0	0	0	0	0	0	0	0	0	0	0	0	0	0	0	0	0	0	0	0	0	0	0	0	0	0	0	0	0	0	0	0	0	0	0	0	0	0	0	0	0	0	0	0	0	0	0	0	0	0	0	0	0	0	0	0	0	0	0	0	0
Migut.C00280.v2.0	0	0	0	0	0	0	0	0	0	0	0	0	0	0	0	0	0	0	0	0	0	0	0	0	0	0	0	0	0	0	0	0	0	0	0	0	0	0	0	0	0	0	0	0	0	0	0	0	0	0	0	0	0	0	0	0	0	0	0	0	0	0	0	0	0	0	0	0	0	0	0	0	0	0	0	0	0	0	0	0
Migut.C00281.v2.0	0	0	0	0	0	0	0	0	0	0	0	0	0	0	0	0	0	0	0	0	0	0	0	0	0	0	0	0	0	0	0	0	0	0	0	0	0	0	0	0	0	0	0	0	0	0	0	0	0	0	0	0	0	0	0	0	0	0	0	0	0	0	0	0	0	0	0	0	0	0	0	0	0	0	0	0	0	0	0	0
Migut.C00282.v2.0	55	53	30	45	19	28	15	19	26	42	51	69	52	27	46	8	13	14	18	18	60	37	23	24	13	5	8	42	16	32	62	56	56	50	43	64	10	6	7	8	62	22	24	28	21	9	13	15	12	22	53	30	37	16	29	20	12	11	18	12	72	36	20	22	16	9	9	36	14	7	51	6	40	40	39	17	0	10	9	14
Migut.C00283.v2.0	1	0	0	0	0	0	0	0	0	0	0	0	0	0	0	0	0	0	0	0	0	0	0	0	0	0	0	0	0	0	0	1	0	0	0	0	0	0	0	1	0	0	0	0	0	0	0	0	0	0	0	0	1	0	0	0	0	0	0	0	0	0	0	0	0	0	1	0	0	0	1	0	0	0	0	0	0	0	0	0
Migut.C00284.v2.0	0	0	0	0	0	0	0	0	0	0	0	0	0	0	0	0	0	0	0	1	0	0	0	0	0	0	0	0	0	0	0	0	0	0	0	0	0	0	0	0	0	0	0	0	0	0	0	0	0	0	0	0	0	0	0	0	0	0	0	0	0	0	0	0	0	0	0	0	0	0	0	0	0	0	0	1	0	0	0	0
Migut.C00285.v2.0	0	0	0	0	0	0	0	0	0	0	0	0	0	0	1	0	0	0	0	0	0	0	0	0	0	0	0	0	0	0	0	0	0	0	0	0	0	0	0	0	0	0	0	0	1	0	0	0	0	1	2	0	0	1	0	4	3	1	5	2	2	4	0	3	1	0	1	8	0	3	2	3	4	2	2	0	2	0	5	2
Migut.C00286.v2.0	13	19	21	9	21	15	8	21	15	26	29	14	32	25	31	20	26	15	21	33	26	34	23	30	15	15	15	23	28	34	33	28	46	46	30	42	8	10	30	32	40	38	34	42	38	24	40	37	35	36	13	13	21	35	21	21	11	6	8	15	25	32	33	26	21	12	16	17	18	26	53	41	67	33	44	24	20	26	28	35
Migut.C00287.v2.0	46	50	30	22	32	39	29	38	39	23	58	50	68	31	38	26	37	30	35	55	56	53	54	73	44	27	55	50	55	54	56	63	57	67	50	56	33	23	41	68	46	52	52	61	49	48	53	57	49	37	28	31	17	18	27	22	16	24	24	22	33	41	23	22	16	32	24	29	31	24	44	55	120	43	42	17	27	30	60	50
Migut.C00288.v2.0	144	60	101	78	123	59	55	80	75	60	170	92	152	96	127	57	61	77	62	110	165	172	125	140	73	74	66	124	118	99	112	137	176	148	150	150	57	66	121	121	125	167	194	237	198	103	152	202	182	220	92	66	66	96	97	45	49	52	68	72	105	122	120	85	65	64	51	80	78	97	129	121	302	106	133	63	55	94	159	121
Migut.C00289.v2.0	0	0	0	0	0	0	0	0	0	0	0	0	0	0	0	0	0	0	0	0	0	0	0	0	0	0	0	0	0	0	0	0	0	0	0	0	0	0	0	0	0	0	0	0	0	0	0	0	0	0	0	0	0	0	0	0	0	0	0	0	0	0	0	0	0	0	0	0	0	0	0	0	0	0	0	0	0	0	0	0
Migut.C00290.v2.0	177	243	216	129	127	118	107	180	163	162	198	162	294	175	214	144	169	112	119	226	273	285	230	257	207	157	197	231	202	298	303	282	221	199	220	296	175	111	180	216	77	88	57	53	55	29	34	32	56	22	100	85	105	114	69	66	66	91	70	69	95	156	93	126	67	69	56	104	100	117	26	19	44	14	19	9	10	8	33	12
Migut.C00291.v2.0	0	0	0	0	0	0	0	0	0	0	0	0	0	0	0	0	0	0	0	0	0	0	0	0	0	0	0	0	0	0	0	0	0	0	0	0	0	0	0	0	0	0	0	0	0	0	0	0	0	0	0	0	0	0	0	0	0	0	0	0	0	0	0	0	0	0	0	0	0	0	0	0	0	0	0	0	0	0	0	0
Migut.C00292.v2.0	0	0	0	0	0	0	0	0	0	0	0	0	0	0	0	0	0	0	0	0	0	0	0	0	0	0	0	0	0	0	0	0	0	0	0	0	0	0	0	0	0	0	0	0	0	0	0	0	0	0	0	0	0	0	0	0	0	0	0	0	0	0	0	0	0	0	0	0	0	0	0	0	0	0	0	0	0	0	0	0
Migut.C00293.v2.0	0	0	0	0	0	0	0	0	0	0	0	0	0	0	0	0	0	0	0	0	0	0	0	0	0	0	0	0	0	0	0	0	0	0	0	0	0	0	0	0	0	0	0	0	0	0	0	0	0	0	0	0	0	0	0	0	0	0	0	0	0	0	0	0	0	0	0	0	0	0	0	0	0	0	0	0	0	0	0	0
Migut.C00294.v2.0	0	0	0	0	0	0	0	0	0	0	0	0	0	0	0	0	0	0	0	0	0	0	0	0	0	0	0	0	0	0	0	0	0	0	0	0	0	0	0	0	0	0	0	0	0	0	0	0	0	0	0	0	0	0	0	0	0	0	0	0	0	0	0	0	0	0	0	0	0	0	0	0	0	0	0	0	0	0	0	0
Migut.C00295.v2.0	0	0	0	0	0	0	0	0	0	0	0	0	0	0	0	0	0	0	0	0	0	0	0	0	0	0	0	0	0	0	0	0	0	0	0	0	0	0	0	0	0	0	0	0	0	0	0	0	0	0	0	0	0	0	0	0	0	0	0	0	0	0	0	0	0	0	0	0	0	0	0	0	0	0	0	0	0	0	0	0
Migut.C00296.v2.0	26	30	37	13	25	20	25	28	28	23	33	22	31	30	40	22	34	28	17	55	46	48	40	55	40	35	24	48	22	52	36	43	36	67	45	33	31	38	21	67	66	84	107	97	62	96	70	88	69	76	29	10	12	26	16	19	23	15	27	28	23	20	30	13	16	21	12	27	26	22	23	22	56	13	25	8	20	10	46	41
Migut.C00297.v2.0	10	11	16	13	14	14	13	13	12	12	25	5	19	4	10	7	4	10	15	7	21	9	7	23	4	16	4	13	13	11	6	10	16	21	8	7	2	13	7	16	34	58	56	92	104	112	61	92	85	115	38	43	22	30	17	25	16	33	35	21	20	31	47	29	24	30	16	17	7	31	132	127	211	101	100	82	84	173	214	169
Migut.C00298.v2.0	0	0	0	0	0	0	0	0	0	0	0	0	0	0	0	0	0	0	0	0	0	0	0	0	0	0	0	0	0	0	0	0	0	0	0	0	0	0	0	0	0	0	0	0	0	0	0	0	0	0	0	0	0	0	0	0	0	0	0	0	0	0	0	0	0	0	0	0	0	0	0	0	0	0	0	0	0	0	0	0
Migut.C00299.v2.0	4	3	0	1	0	0	0	0	0	1	3	0	9	1	1	1	1	1	1	4	3	5	10	2	1	0	1	2	2	2	3	3	4	2	5	3	1	1	4	0	2	10	3	2	1	0	0	3	2	2	0	0	0	0	1	0	0	0	0	0	0	0	0	0	0	0	0	0	0	0	0	0	0	0	1	0	0	0	0	0
Migut.C00300.v2.0	0	0	0	0	0	0	0	0	0	0	0	0	0	0	0	0	0	0	0	0	0	0	0	0	0	0	0	0	0	0	0	0	0	0	0	0	0	0	0	0	0	0	0	0	0	0	0	0	0	0	0	0	0	0	0	0	0	0	0	0	0	0	0	0	0	0	0	0	0	0	0	0	0	0	0	0	0	0	0	0
Migut.C00301.v2.0	0	0	0	0	0	0	0	0	0	0	0	0	0	0	0	0	0	0	0	0	0	0	0	0	0	0	0	0	0	0	0	0	0	0	0	0	0	0	0	0	0	0	0	0	0	0	0	0	0	0	0	0	0	0	0	0	0	0	0	0	0	0	0	0	0	0	0	0	0	0	0	0	0	0	0	0	0	0	0	0
Migut.C00302.v2.0	0	0	0	0	0	0	0	0	0	0	0	0	0	0	0	0	0	0	0	0	0	0	0	0	0	0	0	0	0	0	0	0	0	0	0	0	0	0	0	0	0	0	0	0	0	0	0	0	0	0	0	0	0	0	0	0	0	0	0	0	0	0	0	0	0	0	0	0	0	0	0	0	0	0	0	0	0	0	0	0
Migut.C00303.v2.0	0	0	0	0	0	0	0	0	0	0	0	0	0	0	0	0	0	0	0	0	0	0	0	0	0	0	0	0	0	0	0	0	0	0	0	0	0	0	0	0	0	0	0	0	0	0	0	0	0	0	0	0	0	0	0	0	0	0	0	0	0	0	0	0	0	0	0	0	0	0	0	0	0	0	0	0	0	0	0	0
Migut.C00304.v2.0	0	0	0	0	0	0	0	0	0	0	0	0	0	0	0	0	0	0	0	0	0	0	0	0	0	0	0	0	0	0	0	0	0	0	0	0	0	0	0	0	0	0	0	0	0	0	0	0	0	0	0	0	0	0	0	0	0	0	0	0	0	0	0	0	0	0	0	0	0	0	0	0	0	0	0	0	0	0	0	0
Migut.C00305.v2.0	1	2	1	0	0	0	1	1	0	0	0	0	2	0	0	0	1	0	1	0	1	0	0	1	0	0	1	0	0	0	1	1	0	1	0	1	0	0	1	0	0	0	1	0	0	0	0	0	0	0	0	1	1	0	0	1	0	0	0	0	0	0	1	0	0	0	1	0	0	0	0	1	1	0	0	0	0	0	0	0
Migut.C00306.v2.0	0	0	0	0	0	0	0	0	0	0	0	0	0	0	0	0	0	0	0	0	0	0	0	0	0	0	0	0	0	0	0	0	0	0	0	0	0	0	0	0	0	0	0	0	0	0	0	0	0	0	0	0	0	0	0	0	0	0	0	0	0	0	0	0	0	0	0	0	0	0	0	0	0	0	0	0	0	0	0	0
Migut.C00307.v2.0	0	0	0	0	0	0	0	0	0	0	0	0	0	0	0	0	0	0	0	0	0	0	0	0	0	0	0	0	0	0	0	0	0	0	0	0	0	0	0	0	0	0	0	0	0	0	0	0	0	0	0	0	0	0	0	0	0	0	0	0	0	0	0	0	0	0	0	0	0	0	0	0	0	0	0	0	0	0	0	0
Migut.C00308.v2.0	0	0	0	0	0	0	0	0	0	0	0	0	0	0	0	0	0	0	0	0	0	0	0	0	0	0	0	0	0	0	0	0	0	0	0	0	0	0	0	0	0	0	0	0	0	0	0	0	0	0	0	0	0	0	0	0	0	0	0	0	0	0	0	0	0	0	0	0	0	0	0	0	0	0	0	0	0	0	0	0
Migut.C00309.v2.0	1	0	0	0	0	0	0	0	0	0	1	0	0	0	0	0	0	0	0	0	0	1	0	0	0	0	0	0	0	0	0	0	0	1	0	0	0	0	0	0	0	0	0	1	0	0	0	0	0	0	0	1	0	1	1	0	0	0	0	0	1	0	0	0	0	0	0	0	0	0	0	1	1	0	0	0	1	0	0	0
Migut.C00310.v2.0	0	0	0	0	0	0	0	0	0	0	0	0	0	0	0	0	0	0	0	0	0	0	0	0	0	0	0	0	0	0	0	0	0	0	0	0	0	0	0	0	0	0	0	0	0	0	0	0	0	0	0	0	0	0	0	0	0	0	0	0	0	0	0	0	0	0	0	0	0	0	0	0	0	0	0	0	0	0	0	0
Migut.C00311.v2.0	1	3	2	1	1	0	2	4	3	0	3	5	3	2	4	2	0	2	0	7	2	2	3	0	2	0	1	5	1	3	4	3	3	5	4	2	2	0	3	3	12	2	7	7	6	3	2	5	5	0	96	137	123	106	59	86	39	68	54	61	133	150	97	75	66	54	55	70	39	75	109	99	134	54	47	36	72	47	57	69
Migut.C00312.v2.0	0	0	0	0	0	0	0	0	0	0	0	0	0	0	0	0	0	0	0	0	0	0	0	0	0	0	0	0	0	0	0	0	0	0	0	0	0	0	0	0	0	0	0	0	0	0	0	0	0	0	0	0	0	0	0	0	0	0	0	0	0	0	0	0	0	0	0	0	0	0	0	0	0	0	0	0	0	0	0	0
Migut.C00313.v2.0	0	1	0	0	0	0	0	0	0	0	0	0	0	0	0	0	0	0	0	0	0	0	0	0	0	0	0	0	0	0	0	0	0	0	0	0	0	0	0	0	0	0	0	0	0	0	0	0	0	0	0	0	0	0	0	0	0	0	0	0	1	0	0	0	0	0	0	0	0	0	0	0	0	0	0	0	0	0	0	0
Migut.C00314.v2.0	4	2	0	1	1	0	1	2	0	1	2	1	3	0	0	0	0	0	3	1	2	3	1	0	1	0	1	1	0	0	7	6	0	1	0	3	0	2	0	2	13	1	3	0	1	1	2	2	1	1	5	6	8	0	2	0	0	1	0	0	4	2	4	1	0	0	1	0	0	6	13	9	11	3	2	3	4	1	2	2
Migut.C00315.v2.0	0	0	0	0	0	0	0	0	0	0	0	0	0	0	0	0	0	0	0	0	0	0	0	0	0	0	0	0	0	0	0	0	0	0	0	0	0	0	0	0	0	0	0	0	0	0	0	0	0	0	0	0	0	0	0	0	0	0	0	0	0	0	0	0	0	0	0	0	0	0	0	0	0	0	0	0	0	0	0	0
Migut.C00316.v2.0	1	2	3	0	0	10	6	5	4	4	2	1	7	2	2	3	3	3	4	7	5	8	6	4	6	2	4	6	2	4	4	4	4	2	11	7	2	7	1	3	7	10	7	14	4	12	6	12	1	3	0	0	0	3	1	1	0	0	0	0	0	0	3	1	0	0	0	0	0	0	0	1	1	0	0	0	0	0	0	0
Migut.C00317.v2.0	0	0	0	0	0	0	0	0	0	0	0	0	0	0	0	0	0	0	0	0	0	0	0	0	0	0	0	0	0	0	0	0	0	0	0	0	0	0	0	1	0	0	0	0	0	0	0	0	0	0	0	0	0	0	0	0	0	0	0	0	0	0	0	0	0	0	0	0	0	0	0	0	0	0	0	0	0	0	0	0
Migut.C00318.v2.0	0	0	0	0	0	0	0	0	0	0	0	0	0	0	0	0	0	0	0	0	0	1	0	1	0	0	0	0	0	0	0	0	0	0	1	0	0	0	0	0	0	0	0	0	0	0	0	0	0	0	0	0	0	0	0	0	0	0	0	0	0	0	0	0	0	0	0	0	0	0	0	0	0	0	0	0	0	0	0	0
Migut.C00319.v2.0	0	0	0	0	0	0	0	0	0	0	0	0	0	0	0	0	0	0	0	0	0	0	2	0	0	0	0	0	0	0	0	1	0	0	0	0	0	0	0	0	0	0	0	0	0	0	0	0	0	0	0	0	0	0	0	0	0	0	0	0	0	0	0	0	0	0	0	0	0	1	0	0	0	1	0	0	0	0	0	0
Migut.C00320.v2.0	0	0	0	0	0	0	0	0	0	0	0	0	0	0	0	0	0	0	0	0	0	0	0	0	0	0	0	0	0	0	0	0	0	0	0	0	0	0	0	0	0	0	0	0	0	0	0	0	0	0	0	0	0	0	0	0	0	0	0	0	0	0	0	0	0	0	0	0	0	0	0	0	0	0	0	0	0	0	0	0
Migut.C00321.v2.0	0	0	0	0	0	0	0	0	0	0	0	0	0	0	0	0	0	0	0	0	0	0	0	0	0	0	0	0	0	0	0	0	0	1	0	0	0	0	0	0	0	0	0	0	0	0	0	0	0	0	0	0	0	0	0	0	0	0	0	0	0	0	0	0	0	0	0	0	0	0	0	0	0	0	0	0	0	0	0	0
Migut.C00322.v2.0	0	0	0	0	0	0	0	0	0	0	0	0	0	0	0	0	0	0	0	0	0	0	0	0	0	0	0	0	0	0	0	0	0	0	0	0	0	0	0	0	0	0	0	0	0	0	0	0	0	0	0	0	0	0	0	0	0	0	0	0	0	0	0	0	0	0	0	0	0	0	0	0	0	0	0	0	0	0	0	0
Migut.C00323.v2.0	0	0	0	0	0	0	0	0	0	0	0	0	0	0	0	0	0	0	0	0	0	0	0	0	0	0	0	0	0	0	0	0	0	0	0	0	0	0	0	0	0	0	0	0	0	0	0	0	0	0	0	0	0	0	0	0	0	0	0	0	0	0	0	0	0	0	0	0	0	0	0	0	0	0	0	0	0	0	0	0
Migut.C00324.v2.0	401	463	474	244	585	178	161	272	282	234	539	347	523	293	451	244	313	229	134	424	600	583	527	505	400	262	368	446	408	505	800	640	680	669	487	664	321	272	391	606	572	572	517	465	594	291	358	397	510	449	238	159	272	15	139	153	4	68	12	8	260	194	153	127	134	14	60	185	64	5	167	22	721	287	257	4	4	190	12	138
Migut.C00325.v2.0	296	341	351	219	438	252	234	329	297	274	369	273	335	275	349	235	311	240	186	356	314	339	356	411	274	288	329	384	363	438	353	351	379	441	370	513	281	231	312	420	435	459	487	513	597	413	408	432	450	415	205	239	174	308	255	152	225	227	253	261	191	305	301	311	199	186	159	205	220	286	239	231	375	201	213	143	198	158	358	270
Migut.C00326.v2.0	71	75	66	39	78	33	54	38	59	47	92	77	86	52	89	54	33	60	81	71	68	97	56	83	46	37	61	44	75	76	79	92	93	63	69	78	43	49	58	70	199	253	198	239	265	202	161	177	188	235	36	53	37	62	49	38	45	47	43	65	56	69	51	47	35	44	32	54	60	66	178	200	339	128	137	76	148	119	241	163
Migut.C00327.v2.0	1	1	0	1	1	0	1	0	0	0	0	1	6	0	1	1	0	3	0	0	0	0	2	0	1	0	1	0	0	0	1	0	2	2	2	0	1	0	0	1	24	38	65	63	45	51	21	64	17	47	1	1	0	1	1	0	0	1	0	2	5	0	2	1	0	0	0	3	1	1	68	62	149	37	73	22	18	61	121	86
Migut.C00328.v2.0	41	53	39	25	58	27	23	37	29	39	53	48	67	33	49	33	44	37	26	47	64	78	69	59	48	31	55	48	54	51	70	68	77	81	57	83	31	32	50	81	100	80	70	85	88	63	52	70	74	47	50	57	60	66	31	25	24	27	51	33	52	71	70	51	45	33	41	59	39	43	92	76	168	56	75	33	40	53	92	75
Migut.C00329.v2.0	30	49	42	16	26	15	24	52	28	34	64	46	67	40	47	30	29	37	31	55	63	52	57	57	31	31	35	50	39	76	61	62	64	92	68	77	34	42	55	74	56	63	62	55	55	44	47	63	52	45	23	23	20	31	21	13	8	9	16	22	19	28	38	27	32	14	19	25	24	37	24	20	49	23	30	13	15	16	51	24
Migut.C00330.v2.0	68	66	65	31	40	27	39	51	51	31	70	45	76	48	81	36	53	53	45	61	80	82	71	93	94	58	61	89	67	100	92	71	87	112	84	99	67	59	58	97	71	90	92	120	129	75	82	79	102	67	48	23	30	50	34	32	31	25	31	25	33	30	50	44	31	40	36	23	34	22	67	40	181	48	70	16	38	46	68	72
Migut.C00331.v2.0	9	8	13	4	8	5	11	10	11	8	13	10	22	19	4	9	12	14	22	15	12	16	12	12	10	9	15	20	7	13	19	23	26	24	20	35	14	10	10	26	3	21	22	32	23	12	21	26	23	30	16	6	5	11	9	4	3	9	14	3	10	14	12	12	18	18	12	23	21	13	17	10	47	14	15	2	7	11	32	14
Migut.C00332.v2.0	37	41	32	13	36	19	21	31	32	28	26	28	31	26	26	13	13	14	18	15	26	23	24	33	14	10	30	23	26	15	28	20	25	27	20	29	24	10	29	39	85	55	54	48	48	41	34	38	65	21	6	10	9	17	13	6	7	12	5	14	18	16	15	13	10	16	10	12	11	8	56	46	71	42	40	22	23	31	59	49
Migut.C00333.v2.0	0	0	0	0	0	0	0	0	0	0	0	0	0	0	0	0	0	0	0	0	1	0	0	0	0	0	0	0	0	0	1	0	0	0	0	0	0	0	0	0	0	0	0	0	0	0	0	0	0	0	0	0	0	0	0	0	0	0	0	0	0	0	0	0	0	0	0	0	0	0	0	0	0	0	0	0	0	0	0	0
Migut.C00334.v2.0	0	0	0	0	0	0	0	0	0	0	1	0	3	0	0	0	1	0	0	3	1	0	1	0	1	1	2	2	0	1	0	0	1	0	0	3	1	5	2	5	0	0	0	0	0	0	0	0	0	0	22	4	8	3	10	11	1	7	1	3	4	6	5	7	5	3	2	8	2	5	0	0	0	0	1	0	0	0	0	0
Migut.C00335.v2.0	0	3	2	1	3	3	0	0	1	0	2	1	2	2	0	0	1	1	1	0	1	1	0	0	0	0	0	0	0	0	0	1	0	0	1	1	0	1	1	0	4	3	17	10	12	31	3	15	4	14	1	1	2	0	2	0	1	1	0	3	3	3	23	0	4	2	0	2	4	3	31	47	30	42	28	5	19	57	38	59
Migut.C00336.v2.0	7	11	6	2	7	8	4	33	9	13	6	18	8	11	3	5	0	6	7	3	5	1	0	3	0	2	1	0	1	1	0	0	7	2	0	0	1	0	2	0	3	7	8	2	9	4	3	0	7	0	12	8	13	18	17	14	12	12	11	14	7	27	22	13	16	5	15	15	15	18	12	11	23	7	16	2	9	9	11	12
Migut.C00337.v2.0	47	63	43	36	23	33	37	44	44	46	68	52	68	58	49	41	54	46	45	74	60	37	46	59	50	38	65	58	43	70	60	63	67	58	56	64	48	46	37	63	146	100	102	145	106	127	126	131	119	124	33	27	29	10	24	35	3	20	4	15	43	18	36	44	22	4	13	53	43	12	91	27	235	159	140	13	24	108	45	106
Migut.C00338.v2.0	0	0	0	0	1	0	0	1	0	1	0	3	0	0	0	0	0	1	1	0	0	0	0	0	1	0	0	0	1	0	0	0	0	0	0	2	0	1	1	0	0	0	0	0	0	0	0	0	3	0	0	0	0	0	0	0	0	1	0	0	0	0	0	0	0	0	0	0	0	0	0	0	0	0	0	0	0	0	2	1
Migut.C00339.v2.0	162	159	119	99	154	73	89	150	128	110	198	154	210	143	217	105	103	134	113	176	217	159	205	234	158	121	126	186	164	221	219	203	245	276	198	308	106	142	160	231	350	319	383	399	348	275	270	300	324	325	220	182	133	130	148	105	96	103	144	97	222	235	246	167	182	148	128	177	165	164	329	242	510	214	312	89	151	178	327	256
Migut.C00340.v2.0	0	0	0	0	0	0	0	0	0	0	0	0	0	0	0	0	0	0	0	0	0	0	0	0	0	0	0	0	0	0	1	0	0	0	0	0	0	0	0	0	0	0	0	0	0	0	0	0	0	0	0	0	0	0	0	0	0	0	0	0	0	0	0	0	0	0	0	0	0	0	0	0	0	0	0	0	0	0	0	0
Migut.C00341.v2.0	93	115	59	22	71	27	37	52	64	44	116	95	118	52	59	43	38	48	44	69	120	106	86	84	58	33	54	89	56	70	175	112	101	90	81	108	53	64	82	92	376	366	359	340	325	252	193	363	255	320	83	116	83	50	70	37	36	36	41	32	88	92	78	49	55	61	56	60	44	36	214	201	540	119	188	97	68	103	247	180
Migut.C00342.v2.0	0	0	0	0	0	0	0	0	0	0	0	0	0	0	0	0	0	0	0	0	0	0	0	0	0	0	0	0	0	0	0	0	0	0	0	0	0	0	0	0	0	0	0	0	0	0	0	0	0	0	0	0	0	0	0	0	0	0	0	0	0	0	0	0	0	0	0	0	0	0	0	0	0	0	0	0	0	0	0	0
Migut.C00343.v2.0	305	218	196	95	124	99	88	142	120	121	223	202	342	108	99	135	199	111	106	231	361	372	312	260	209	119	185	309	148	240	515	396	323	393	248	314	144	152	165	276	376	320	322	238	205	182	193	253	238	140	250	256	255	195	142	176	126	156	149	127	246	294	253	190	215	245	187	196	145	205	441	291	689	247	315	109	156	210	315	301
Migut.C00344.v2.0	75	88	124	56	62	64	56	47	57	63	98	58	61	71	60	61	96	46	43	109	74	101	145	113	101	73	107	141	104	177	140	115	126	134	122	151	73	80	93	120	182	241	183	110	142	108	126	174	169	77	63	56	61	65	32	46	38	49	49	50	59	58	64	58	36	111	57	44	40	81	97	74	190	63	93	61	44	52	143	96
Migut.C00345.v2.0	2	2	1	1	0	3	2	4	0	0	1	0	6	1	1	2	3	3	0	3	2	1	4	2	0	1	0	1	2	6	3	4	2	3	1	7	2	1	1	5	2	1	0	1	5	0	1	1	0	1	0	0	0	0	0	0	0	0	0	0	1	0	0	0	0	0	0	0	0	0	0	1	0	0	0	0	0	2	0	0
Migut.C00346.v2.0	2	5	9	4	4	3	1	4	9	3	5	3	10	8	5	3	1	5	1	12	3	5	6	9	7	5	11	11	4	6	7	7	6	14	12	14	5	5	6	6	5	8	8	4	3	9	7	6	8	1	0	1	0	0	1	0	0	0	0	0	0	0	0	0	0	0	0	1	0	1	0	0	0	0	0	0	0	0	0	1
Migut.C00347.v2.0	0	0	0	0	0	0	0	0	0	0	2	0	0	0	0	0	0	1	0	1	0	0	0	0	0	0	0	0	0	0	0	0	1	0	0	0	0	0	0	0	0	0	0	1	1	0	0	0	0	2	0	0	0	0	0	0	0	0	0	0	0	0	0	1	1	0	0	0	0	0	0	0	0	0	0	0	0	0	1	0
Migut.C00348.v2.0	47	52	103	40	30	26	29	38	29	36	84	64	147	60	92	118	137	72	47	130	251	176	211	236	185	118	124	217	105	277	332	137	232	322	220	353	135	136	154	301	78	65	64	72	73	67	68	75	75	37	18	32	38	37	18	26	11	31	46	39	27	20	21	28	13	125	60	24	16	48	41	40	67	4	19	9	21	26	61	57
Migut.C00349.v2.0	2	1	9	0	1	0	0	1	2	0	2	1	1	4	1	0	0	1	1	2	0	1	4	0	0	0	0	0	1	0	5	0	0	4	0	3	0	2	1	4	15	14	12	17	9	111	10	13	14	32	4	6	2	6	4	4	12	2	0	0	1	4	64	0	19	1	9	12	6	1	67	52	37	46	49	16	28	124	74	111
Migut.C00350.v2.0	10	21	22	11	12	7	5	20	11	12	34	10	15	20	13	18	13	13	16	25	27	34	34	25	18	10	13	21	17	27	51	48	58	35	32	50	14	21	12	35	50	46	69	62	50	44	24	54	33	24	5	17	10	14	18	9	5	7	12	14	14	18	17	8	11	24	12	7	7	9	56	60	68	27	35	28	24	45	69	42
Migut.C00351.v2.0	7	10	5	2	10	4	5	5	11	5	4	0	1	4	2	2	0	2	1	1	0	0	0	0	0	0	0	0	0	0	1	0	0	1	0	0	0	1	0	0	0	0	0	0	2	0	1	0	0	0	0	1	0	5	0	0	4	1	1	4	1	1	1	0	0	0	0	0	1	2	0	0	0	0	0	0	0	0	0	0
Migut.C00352.v2.0	23	34	33	25	28	17	19	29	28	33	44	18	37	42	38	27	28	27	18	40	40	33	39	54	38	37	38	31	30	49	44	53	41	40	47	40	26	28	28	45	45	52	65	76	69	48	36	46	51	54	35	40	26	27	47	32	24	30	30	32	35	53	46	34	27	31	23	34	41	38	37	23	111	37	45	18	26	28	55	54
Migut.C00353.v2.0	25	35	20	27	18	16	16	19	16	15	75	59	47	38	48	17	13	27	21	33	43	30	51	50	27	32	28	48	38	94	37	46	59	53	61	93	41	33	56	61	154	179	215	336	269	320	136	234	129	251	60	41	22	36	63	14	34	26	30	34	59	117	37	21	28	39	32	73	33	41	105	127	143	25	49	60	93	54	302	151
Migut.C00354.v2.0	39	39	41	10	41	29	19	29	46	32	49	48	34	50	40	24	15	24	49	15	29	34	21	26	16	28	23	32	31	22	21	31	19	8	23	24	12	20	18	14	46	50	66	71	51	64	31	36	63	101	35	54	26	67	50	23	65	38	44	56	52	492	121	39	62	46	39	42	21	140	60	89	32	11	9	39	42	10	132	73
Migut.C00355.v2.0	111	82	93	44	64	47	37	116	62	53	92	69	119	68	60	66	81	82	45	120	129	125	120	132	115	49	92	123	66	97	183	172	82	135	107	80	61	44	70	109	69	58	49	27	42	24	31	37	46	21	97	84	73	49	38	53	49	43	53	37	76	51	79	55	62	31	38	64	58	50	37	24	71	45	36	9	25	24	19	21
Migut.C00356.v2.0	92	119	74	32	97	33	43	52	63	57	91	67	96	68	93	75	107	51	64	130	126	154	142	152	151	73	108	187	95	152	247	179	152	197	148	183	111	76	105	165	124	123	109	94	84	78	75	92	126	83	69	66	52	56	23	71	49	48	53	65	45	57	52	38	55	112	52	63	57	56	52	37	88	27	37	13	30	22	42	52
Migut.C00357.v2.0	88	107	110	78	115	50	33	53	58	73	102	70	104	68	116	76	88	58	48	119	119	113	151	128	149	79	89	140	110	159	180	113	122	231	148	234	98	96	160	200	195	146	177	172	194	139	138	125	226	166	24	42	27	58	68	27	26	39	40	30	32	93	62	47	34	77	40	54	25	56	70	80	112	73	69	35	74	40	110	79
Migut.C00358.v2.0	15	10	5	8	11	6	8	7	6	4	10	10	10	9	6	6	1	8	3	15	23	13	8	7	11	7	8	11	7	14	26	17	10	15	11	7	5	6	5	17	20	7	11	15	9	7	8	11	17	7	12	9	8	4	1	3	6	5	10	6	7	10	4	8	8	18	4	17	8	5	11	9	35	10	16	6	5	12	7	11
Migut.C00359.v2.0	806	802	271	203	298	274	283	299	326	364	1161	1324	1267	376	338	293	215	403	359	523	1254	751	324	375	274	215	381	352	414	325	812	1040	968	351	326	274	316	272	407	200	446	664	249	249	179	144	209	259	216	208	1723	1249	876	1047	1034	655	649	736	906	745	1046	2105	756	1098	625	649	557	1098	996	727	788	751	1891	559	625	331	373	387	676	528
Migut.C00360.v2.0	0	0	0	0	0	0	0	0	0	0	0	0	0	0	0	0	0	0	0	0	0	0	0	0	0	0	0	0	0	0	0	0	0	0	0	0	0	0	0	0	0	0	0	0	0	0	0	0	0	0	0	0	0	0	0	0	0	0	0	0	0	0	0	0	0	0	0	0	0	0	0	0	0	0	0	0	0	0	0	0
Migut.C00361.v2.0	0	0	0	0	0	0	0	0	0	0	0	0	0	0	0	0	0	0	0	0	0	0	0	0	0	0	0	0	0	0	0	0	0	0	0	0	0	0	0	0	0	0	0	0	0	0	0	0	0	0	0	0	0	0	0	0	0	0	0	0	0	0	0	0	0	0	0	0	0	0	0	0	0	0	0	0	0	0	0	0
Migut.C00362.v2.0	2	7	9	2	8	3	0	1	3	0	2	2	4	0	3	3	6	1	0	3	3	2	5	3	2	4	0	3	1	9	5	10	3	5	8	12	3	6	3	1	7	7	17	11	10	8	15	9	8	5	0	0	0	0	0	0	0	0	0	0	0	0	0	0	0	0	0	0	0	0	4	1	1	0	1	0	0	1	1	0
Migut.C00363.v2.0	0	0	0	0	0	0	0	0	0	0	0	0	0	0	0	0	0	0	0	0	0	0	0	0	0	0	0	0	0	0	0	0	0	0	0	0	1	0	0	0	0	0	0	0	0	0	0	0	0	0	0	0	0	0	0	0	0	0	0	0	0	0	0	0	0	0	0	0	0	0	0	0	0	0	0	0	0	0	0	0
Migut.C00364.v2.0	0	0	0	0	0	0	0	0	0	0	0	0	0	0	0	0	0	0	0	0	0	0	0	0	0	0	0	0	0	0	0	0	0	1	0	0	0	0	0	0	0	0	0	0	0	0	0	0	0	0	0	0	0	0	0	0	0	0	0	0	0	0	1	1	0	0	0	0	0	0	0	0	0	0	0	0	0	0	0	0
Migut.C00365.v2.0	0	0	0	1	0	0	0	0	0	0	0	0	0	0	0	0	0	0	0	0	0	1	0	0	0	0	0	0	0	0	0	0	0	0	0	0	0	0	0	0	0	0	1	0	0	0	0	0	0	0	0	0	0	0	0	0	0	0	0	0	0	0	0	0	0	0	0	0	0	0	0	0	0	0	0	0	0	0	0	0
Migut.C00366.v2.0	12	8	13	6	7	2	5	19	5	8	12	10	18	5	10	5	14	8	11	7	9	13	19	16	11	6	12	11	9	17	8	12	19	18	27	30	9	11	15	16	25	27	19	23	31	20	20	16	20	19	14	14	7	10	8	5	9	9	12	3	13	16	15	11	10	11	9	10	9	10	23	29	30	30	15	18	26	14	26	26
Migut.C00367.v2.0	60	83	81	32	65	30	44	37	52	37	73	66	85	55	74	36	49	43	52	75	85	84	75	89	51	59	52	91	107	113	95	73	114	85	95	93	55	47	90	95	199	285	269	247	249	194	171	262	276	313	46	50	57	49	51	32	23	40	62	49	68	58	68	58	35	85	56	68	46	55	108	82	285	64	78	43	41	64	157	125
Migut.C00368.v2.0	139	157	122	91	181	99	74	68	89	103	155	137	143	147	149	75	67	94	66	119	96	126	96	123	69	91	119	93	134	152	112	124	183	123	96	105	54	63	124	104	132	102	121	170	149	194	120	91	102	128	34	63	44	163	123	27	67	70	83	127	51	278	105	176	36	75	47	41	43	161	129	224	103	116	61	92	130	94	243	157
Migut.C00369.v2.0	61	61	59	36	34	25	32	43	57	50	86	62	74	81	78	39	32	38	47	63	37	49	55	60	33	31	64	61	63	88	51	56	54	63	67	57	35	51	39	65	101	120	127	166	128	113	97	124	118	71	42	50	38	82	61	43	46	46	50	73	53	180	84	60	70	57	63	86	57	104	55	17	128	20	79	21	22	30	85	58
Migut.C00370.v2.0	25	34	31	21	28	22	15	33	22	23	31	27	48	26	22	16	20	23	19	22	40	38	38	37	33	27	27	30	21	34	46	47	41	52	28	35	16	29	24	31	88	44	60	83	50	49	37	59	58	65	42	33	28	38	33	35	14	28	30	12	33	31	47	32	22	18	23	33	29	34	73	58	95	59	68	17	34	37	61	78
Migut.C00371.v2.0	192	136	43	12	68	34	26	23	38	29	142	125	178	53	65	21	26	25	17	24	106	66	20	25	22	22	31	14	54	17	56	127	115	17	29	18	21	26	25	5	14	60	9	13	10	3	11	3	19	5	410	153	56	60	178	137	114	96	91	74	82	127	91	95	41	38	57	134	104	50	6	3	55	2	9	0	1	4	6	6
Migut.C00372.v2.0	66	45	35	20	23	62	40	73	74	43	38	40	53	40	12	44	37	50	57	69	71	73	41	51	53	37	33	66	87	27	72	56	51	54	37	25	44	42	37	31	25	30	19	20	11	14	25	27	13	5	35	38	38	45	20	21	27	30	28	38	45	27	35	35	14	34	16	17	29	26	4	6	10	5	4	1	5	5	11	5
Migut.C00373.v2.0	54	62	66	33	53	31	29	33	22	38	62	56	69	58	71	55	59	41	24	69	84	98	91	83	70	55	69	91	62	94	91	103	88	115	82	135	58	49	100	109	111	92	119	104	97	70	79	99	107	71	32	35	23	47	45	22	19	26	39	24	35	43	67	51	22	42	25	42	27	47	62	64	101	31	30	18	32	26	98	54
Migut.C00374.v2.0	2	2	7	0	0	1	2	1	2	0	2	2	6	1	0	0	0	2	0	8	1	0	4	0	0	2	5	8	0	0	3	10	4	4	6	2	2	5	0	3	23	47	88	157	95	115	44	72	23	109	0	0	0	0	0	1	0	1	1	0	0	0	1	2	1	0	2	0	0	0	60	72	124	54	79	31	33	101	151	128
Migut.C00375.v2.0	465	494	642	325	566	383	372	520	369	391	673	403	472	695	687	353	310	387	364	504	476	417	471	659	303	316	405	304	453	495	361	466	491	426	511	506	230	291	476	294	98	91	124	140	125	58	77	78	81	52	177	162	114	382	215	125	211	229	251	285	120	293	211	349	79	167	110	166	171	259	21	17	28	20	14	13	15	11	42	16
Migut.C00376.v2.0	121	155	172	93	163	81	109	96	117	86	154	137	178	137	167	85	102	86	115	155	196	154	186	214	110	130	145	180	166	224	190	200	206	209	220	234	106	116	127	176	302	410	460	397	415	298	283	312	340	252	101	103	69	150	88	64	97	82	89	104	88	111	125	103	71	108	73	86	73	102	169	175	365	159	131	92	70	105	238	151
Migut.C00377.v2.0	141	169	229	121	218	102	89	200	90	117	200	142	220	183	230	156	222	135	106	250	261	273	289	317	243	196	217	317	240	367	355	265	283	400	308	501	185	163	305	372	109	113	110	119	129	87	95	109	156	94	73	63	92	88	79	61	58	68	78	73	95	60	117	95	83	83	72	102	72	83	49	21	128	53	54	11	18	48	47	38
Migut.C00378.v2.0	0	0	0	0	0	0	0	0	0	0	0	0	0	0	0	0	0	0	0	0	0	0	0	0	0	0	0	0	0	0	0	0	0	0	0	0	0	0	0	0	0	0	0	0	0	0	0	0	0	0	0	1	1	0	1	0	0	0	0	0	0	4	0	0	0	0	0	0	0	0	0	0	0	0	0	0	0	1	0	0
Migut.C00379.v2.0	0	0	0	0	0	0	0	1	0	0	0	0	1	0	0	0	0	0	0	0	0	0	1	0	1	0	0	0	0	0	0	1	1	0	0	0	0	0	3	0	0	0	0	0	0	1	1	0	1	0	14	9	15	5	6	11	7	5	16	7	24	15	29	8	22	14	12	15	12	16	14	14	16	5	17	5	4	4	15	11
Migut.C00380.v2.0	407	552	426	286	581	281	268	537	377	386	676	487	542	515	570	266	245	330	335	444	448	409	410	644	211	256	314	293	433	512	398	408	626	508	405	485	209	257	362	394	746	1083	968	1216	1097	740	645	837	770	952	649	463	325	468	442	243	290	317	467	283	469	522	523	468	275	237	219	430	331	422	1023	894	1816	1108	1229	334	468	812	1058	926
Migut.C00381.v2.0	74	83	87	50	63	51	34	66	46	50	97	92	112	68	98	58	72	60	51	82	99	139	108	129	103	66	60	125	93	107	175	152	139	170	124	183	81	60	87	150	107	118	111	98	92	69	96	90	123	69	72	55	64	20	44	61	28	44	35	31	69	38	37	26	52	35	36	51	55	28	42	26	133	30	45	18	11	37	63	43
Migut.C00382.v2.0	4	3	8	4	5	8	10	10	6	11	11	9	5	9	14	4	7	9	14	8	9	2	13	10	16	10	15	15	14	10	12	6	5	5	13	14	11	7	5	13	16	28	59	63	40	26	32	69	27	20	1	2	1	13	2	0	5	9	3	12	0	15	6	8	1	24	7	1	2	12	9	9	24	8	10	4	3	3	27	14
Migut.C00383.v2.0	0	0	0	0	0	0	0	0	0	0	0	0	0	0	0	0	0	0	0	0	0	0	0	0	0	0	0	0	0	0	0	0	1	0	0	0	1	0	1	0	0	0	0	0	0	0	0	0	0	0	0	0	0	0	0	0	0	0	0	0	0	0	0	0	0	0	0	0	0	0	0	0	0	0	0	0	0	0	0	0
Migut.C00384.v2.0	0	0	0	0	0	0	0	0	0	0	0	0	0	0	0	0	0	0	0	0	0	0	0	0	0	0	0	0	0	0	0	0	0	0	0	0	0	0	0	0	0	0	0	0	0	0	0	0	0	0	0	0	0	0	0	0	0	0	0	0	0	0	0	0	0	0	0	0	1	0	0	0	0	0	0	0	0	0	0	0
Migut.C00385.v2.0	75	81	151	32	98	35	29	29	49	35	103	72	155	62	183	70	144	68	28	159	258	226	296	260	160	87	105	198	132	250	375	206	237	350	256	328	125	136	181	210	52	76	75	72	66	46	52	55	83	67	14	28	46	34	20	10	16	13	53	27	25	12	39	31	3	55	21	12	21	41	20	24	55	5	15	5	12	12	39	30
Migut.C00386.v2.0	8	8	9	3	14	6	6	24	19	11	12	17	16	18	27	14	14	16	7	26	13	13	15	15	16	18	31	24	33	37	25	22	21	26	21	26	25	19	21	16	23	40	40	47	42	36	49	45	49	45	8	4	5	6	21	13	9	12	18	15	10	8	12	9	7	20	12	15	12	10	7	8	43	4	7	0	1	12	43	32
Migut.C00387.v2.0	35	25	26	11	31	15	15	28	23	21	46	26	39	32	62	24	25	34	28	39	36	26	32	47	30	23	37	43	42	47	29	42	23	33	47	56	25	18	38	36	128	233	292	266	266	186	183	241	258	225	27	30	20	24	40	17	23	19	35	29	20	49	58	49	26	27	36	36	31	41	92	71	98	69	60	22	42	45	159	85
Migut.C00388.v2.0	41	38	61	55	73	16	15	14	25	16	52	32	88	22	60	41	52	41	9	73	95	87	148	140	95	56	48	112	70	202	181	58	86	234	108	206	49	58	98	131	46	26	54	23	44	40	20	32	96	38	10	9	44	22	24	17	12	15	37	15	22	26	18	20	5	57	22	11	15	34	26	13	42	23	21	12	16	31	52	42
Migut.C00389.v2.0	2250	2017	1428	1156	1258	1541	1406	2408	1529	1446	2578	1917	1874	1673	1264	808	827	1095	1207	1290	1929	1491	783	1115	607	791	1110	729	1399	1009	970	1423	1651	703	922	725	647	615	872	576	591	1506	765	1060	769	580	686	707	523	555	1512	1224	819	1761	1442	975	1277	1359	882	1776	975	2010	1181	1792	990	615	728	1573	1170	1359	456	398	827	318	503	140	283	310	638	496
Migut.C00390.v2.0	0	0	0	0	0	0	0	0	0	0	0	0	0	0	0	0	0	0	0	0	0	0	0	0	0	0	0	0	0	0	0	0	0	0	0	0	1	0	0	0	0	0	0	0	0	0	0	0	0	0	0	0	0	0	0	0	0	0	0	0	0	0	0	0	0	0	0	0	0	0	0	0	0	0	0	0	0	0	0	1
Migut.C00391.v2.0	0	0	0	0	0	0	0	1	0	0	0	1	0	0	0	0	0	0	1	1	2	5	1	3	0	0	0	1	0	1	1	1	0	1	1	1	0	2	0	3	1	3	1	2	0	2	3	2	0	4	0	0	1	0	0	1	0	0	1	0	1	2	0	0	0	5	2	0	0	0	1	0	3	0	1	0	0	0	4	1
Migut.C00392.v2.0	0	0	0	0	0	0	0	0	0	0	0	0	0	0	0	0	0	0	0	0	0	0	0	0	0	0	0	0	0	0	0	0	0	0	0	0	0	0	0	0	0	0	0	0	0	0	0	0	0	0	0	0	0	0	0	0	0	0	0	0	0	0	0	0	0	0	0	0	0	0	0	0	0	0	0	0	0	0	0	0
Migut.C00393.v2.0	4	7	11	7	1	7	4	9	8	2	14	4	10	10	21	6	13	13	4	16	11	7	15	16	20	12	11	13	16	12	14	20	26	21	16	20	11	14	10	9	20	22	32	27	25	10	19	27	19	28	37	16	14	5	11	17	17	9	17	8	38	51	11	11	11	8	10	7	12	10	26	23	42	17	15	9	8	11	18	21
Migut.C00394.v2.0	1	0	0	0	0	0	1	0	1	0	0	0	1	0	0	0	0	0	0	2	0	0	0	0	0	0	0	3	0	0	1	0	1	1	0	2	0	0	1	1	0	2	0	4	3	0	0	1	1	10	0	62	1	2	4	6	0	12	22	10	7	158	34	14	75	9	36	0	3	71	5	8	9	5	0	8	11	0	11	4
Migut.C00395.v2.0	23	37	35	13	28	17	34	15	33	22	55	22	65	53	58	29	40	29	22	42	56	35	43	51	38	26	44	43	38	62	62	48	46	48	37	70	34	37	32	39	251	314	339	414	346	247	216	159	214	238	21	16	16	15	13	4	6	10	13	10	17	9	17	6	7	3	5	24	4	3	51	99	71	53	31	18	50	22	66	37
Migut.C00396.v2.0	0	2	0	0	0	0	0	0	0	0	0	1	0	0	0	0	0	0	0	0	0	1	0	0	0	0	0	0	0	2	2	0	1	0	1	0	0	0	0	0	2	2	0	0	0	1	0	0	0	1	0	0	1	0	0	0	0	0	1	0	1	0	0	0	1	0	1	0	0	0	0	1	0	0	0	0	1	0	0	0
Migut.C00397.v2.0	0	0	0	0	0	0	0	0	0	0	0	0	0	0	0	0	0	0	0	0	0	0	0	0	0	0	0	0	0	0	0	0	0	0	0	0	0	0	0	0	0	0	0	0	0	0	0	0	0	0	0	0	0	0	0	0	0	0	0	0	0	0	0	0	0	0	0	0	0	0	0	0	0	0	0	0	0	0	0	0
Migut.C00398.v2.0	245	139	157	98	329	109	101	181	92	120	284	145	205	96	248	130	74	122	103	153	213	207	151	172	92	89	143	128	167	185	168	196	250	246	157	195	83	142	189	183	169	162	204	255	217	196	161	239	198	240	311	231	202	178	260	83	143	121	184	165	290	342	199	135	168	65	108	233	163	158	210	108	490	153	223	62	62	163	253	196
Migut.C00399.v2.0	22	32	24	7	25	5	5	12	15	10	31	25	35	16	12	13	15	12	12	16	26	26	12	26	13	20	13	23	28	31	23	24	28	23	25	16	11	10	15	32	71	60	82	127	101	191	48	80	52	119	28	20	31	22	15	14	11	9	17	9	43	51	19	15	23	9	11	32	20	16	239	285	346	178	185	91	156	215	229	294
Migut.C00400.v2.0	53	58	70	23	75	48	57	86	83	68	76	60	59	70	98	65	66	80	63	80	60	69	77	82	45	64	92	64	92	120	63	67	67	79	63	135	49	56	75	86	27	58	69	54	43	45	39	51	61	40	43	22	31	76	67	36	68	46	58	65	48	71	66	60	44	43	41	80	77	74	15	6	42	25	33	4	6	20	36	24
Migut.C00401.v2.0	80	95	71	25	104	90	69	270	100	96	116	57	65	82	155	80	49	80	84	88	53	47	38	52	32	72	88	46	104	123	21	46	64	27	44	42	30	22	84	28	40	52	68	95	71	36	78	66	81	83	667	350	134	382	674	356	393	419	570	523	398	816	366	561	337	281	254	865	575	590	83	28	297	26	86	6	12	23	180	81
Migut.C00402.v2.0	0	0	1	0	6	0	0	0	0	0	0	0	4	0	0	0	1	0	0	0	0	0	4	1	2	0	1	0	1	0	4	0	4	1	0	2	1	0	0	0	0	0	0	0	0	0	0	1	0	1	3	2	6	0	0	0	1	0	0	0	1	0	38	0	1	0	0	2	3	0	4	2	4	1	6	2	0	4	1	2
Migut.C00403.v2.0	0	0	1	1	0	0	0	0	0	0	1	0	0	0	0	0	0	0	0	0	1	0	0	0	2	2	1	0	0	1	0	0	0	0	0	0	0	0	0	0	0	0	0	1	1	0	1	2	0	1	2	0	3	0	0	0	2	0	1	0	1	2	10	0	3	1	0	0	2	0	0	2	0	0	2	0	2	2	2	2
Migut.C00404.v2.0	0	0	0	0	0	0	0	0	0	0	0	0	2	0	1	0	0	0	0	0	0	0	0	0	0	1	0	0	0	0	0	0	0	0	0	0	0	0	0	0	0	0	0	0	0	0	0	0	0	0	0	0	0	0	0	0	0	0	0	0	0	2	0	0	0	0	0	0	0	0	4	0	4	0	0	0	0	0	0	3
Migut.C00405.v2.0	142	172	157	73	114	96	54	150	114	88	162	183	218	138	134	103	126	108	79	197	204	274	240	189	162	107	131	204	179	216	337	261	247	295	206	222	145	132	184	250	174	203	199	169	192	171	140	186	174	116	72	38	49	66	49	47	29	40	33	36	43	51	42	48	43	76	43	34	31	37	46	27	79	19	22	10	28	9	54	25
Migut.C00406.v2.0	0	0	0	0	0	0	0	0	0	0	0	0	0	0	0	0	0	0	0	0	0	1	0	0	2	0	0	0	0	0	0	0	0	0	1	0	0	0	0	0	0	0	0	0	0	0	0	2	0	0	0	0	0	0	0	0	0	0	0	0	0	0	0	0	0	0	0	0	0	0	0	0	0	0	0	0	0	0	0	0
Migut.C00407.v2.0	0	0	0	0	0	0	0	0	0	0	0	0	0	0	0	0	0	0	0	0	0	0	0	0	0	0	0	0	0	0	0	0	0	0	0	0	0	0	0	0	0	0	0	0	0	0	0	0	0	0	0	0	0	0	0	0	0	0	0	0	0	0	0	0	0	1	2	0	0	0	0	0	1	0	0	0	0	0	0	0
Migut.C00408.v2.0	41	40	41	21	50	24	32	37	42	23	57	40	62	37	42	21	23	27	29	44	48	47	50	54	41	31	46	47	34	68	51	75	70	54	44	59	42	40	35	61	83	140	81	127	93	92	71	77	100	79	32	36	29	35	41	24	25	37	34	28	43	49	46	46	21	30	32	38	27	45	98	91	172	55	46	41	46	58	122	68
Migut.C00409.v2.0	0	0	0	0	0	0	0	0	0	1	1	0	0	0	0	0	0	0	0	0	0	0	0	0	0	0	0	0	0	0	0	0	0	0	0	0	0	0	0	0	1	11	3	16	16	26	2	1	3	16	1	1	1	0	1	0	0	0	1	0	0	0	3	0	1	0	0	0	2	0	10	8	40	11	18	3	6	31	29	36
Migut.C00410.v2.0	39	26	31	15	64	28	20	29	20	27	43	36	40	30	31	23	32	22	20	37	36	55	52	47	29	32	32	41	45	24	54	35	54	43	39	41	20	41	27	53	88	90	214	125	127	80	74	121	97	124	17	17	18	32	14	15	23	19	14	18	28	19	36	28	20	17	9	25	16	16	64	57	112	47	56	10	32	61	69	75
Migut.C00411.v2.0	0	0	0	0	0	0	0	0	0	0	0	0	0	0	0	0	0	0	0	0	0	0	0	0	0	0	0	0	0	0	0	0	0	0	0	0	0	0	0	0	0	0	0	0	0	0	0	0	0	0	0	0	0	0	0	0	0	0	0	0	0	0	0	0	0	0	0	0	0	0	0	0	0	0	0	0	0	0	0	0
Migut.C00412.v2.0	0	0	0	0	0	0	0	0	0	0	0	0	0	0	0	0	0	0	0	0	0	1	0	0	1	0	0	0	0	0	0	0	0	0	0	0	0	0	0	0	0	1	0	0	0	0	0	0	0	0	0	1	0	1	0	0	0	0	0	0	0	0	0	0	0	0	0	0	0	0	0	0	1	0	0	0	0	0	0	0
Migut.C00413.v2.0	2	12	3	2	1	0	3	3	6	2	3	1	10	4	5	4	11	0	2	3	0	0	11	6	4	7	6	8	1	11	9	7	1	4	4	32	10	1	4	13	19	14	16	36	19	102	14	12	21	37	4	0	0	1	2	1	1	3	0	3	8	2	1	0	0	6	3	1	5	2	6	6	20	3	18	3	6	10	23	13
Migut.C00414.v2.0	0	1	1	0	1	0	0	2	1	0	1	0	1	0	0	1	1	0	0	1	0	0	2	2	0	0	0	0	0	0	2	1	0	0	1	1	0	0	1	0	114	147	333	600	421	155	184	429	135	277	1	3	1	0	0	0	1	0	0	0	2	3	0	0	0	0	0	0	0	0	154	43	687	43	132	174	12	54	454	201
Migut.C00415.v2.0	0	0	0	0	0	0	0	0	0	0	0	0	0	0	0	0	0	0	0	0	0	0	0	0	0	0	0	0	0	0	0	0	0	0	0	0	0	0	0	0	0	0	0	0	0	0	0	0	0	0	0	0	0	0	0	0	0	0	0	0	0	0	0	0	0	0	0	0	0	0	0	0	0	0	0	0	0	0	0	0
Migut.C00416.v2.0	0	0	0	0	0	0	0	0	0	0	0	0	0	0	0	0	0	0	0	0	0	0	0	0	0	0	0	0	0	0	0	0	0	0	0	0	0	0	0	0	0	0	0	0	0	0	0	0	0	0	0	0	0	0	0	0	0	0	0	0	0	0	0	0	0	0	0	0	0	0	0	0	0	0	0	0	0	0	0	0
Migut.C00417.v2.0	0	0	0	0	0	0	0	0	0	0	0	0	0	0	0	0	0	0	0	0	0	0	0	0	0	0	0	0	0	0	0	0	0	0	0	0	0	0	0	0	0	0	0	0	0	0	0	0	0	0	0	0	0	0	0	0	0	0	0	0	0	0	0	0	0	0	0	0	0	0	0	0	0	0	0	0	0	0	0	0
Migut.C00418.v2.0	0	0	0	0	0	0	0	0	0	0	0	0	0	0	0	0	0	0	0	0	0	0	0	0	0	0	0	0	0	0	0	0	0	0	0	0	0	0	0	0	0	0	0	0	0	0	0	0	0	0	0	0	0	0	0	0	0	0	0	0	0	0	1	0	0	0	0	0	0	0	0	0	0	0	0	0	0	0	0	0
Migut.C00419.v2.0	0	0	1	0	1	0	0	0	0	0	0	1	0	2	0	0	0	1	0	0	2	0	0	0	0	0	0	1	0	0	0	0	0	1	1	0	0	0	0	0	0	0	0	0	0	2	0	0	1	0	0	0	0	0	0	0	0	0	0	0	0	0	0	0	0	0	0	0	0	0	0	0	0	0	0	0	0	0	0	0
Migut.C00420.v2.0	0	0	0	0	0	0	0	0	0	0	0	0	0	0	0	0	0	0	0	0	0	0	0	0	0	0	0	0	0	0	0	0	0	0	0	0	0	0	0	0	0	0	0	0	0	0	0	0	0	0	0	0	0	0	0	0	0	0	0	0	0	0	0	0	0	0	0	0	0	0	0	0	0	0	0	0	0	0	0	0
Migut.C00421.v2.0	0	0	0	0	0	0	0	0	0	0	0	0	0	0	0	0	0	0	0	0	0	0	0	0	0	0	0	0	0	0	0	0	0	0	0	0	0	0	0	0	1	0	0	5	1	3	0	3	1	1	0	0	0	0	0	0	0	0	0	0	0	0	0	0	0	0	0	0	0	0	0	0	0	0	0	0	0	0	0	0
Migut.C00422.v2.0	108	132	45	59	113	135	125	197	221	154	86	81	75	92	71	39	32	68	72	45	29	23	6	17	16	6	36	5	44	28	13	17	11	5	38	9	19	6	7	4	14	33	7	40	37	6	26	20	31	5	172	97	37	90	108	72	63	68	83	91	150	163	63	155	83	23	38	129	76	86	7	7	9	12	4	6	0	3	4	8
Migut.C00423.v2.0	32	76	112	39	36	85	60	80	103	49	61	61	65	129	136	63	89	58	79	110	39	44	107	129	102	72	93	100	141	165	94	88	70	122	132	243	120	56	110	117	75	141	182	202	164	96	82	143	105	177	36	23	35	62	70	27	70	39	43	60	66	47	86	62	86	56	57	99	70	70	120	60	138	59	84	30	38	53	177	99
Migut.C00424.v2.0	113	182	223	98	138	166	149	237	204	165	263	185	236	271	276	212	238	165	236	306	192	203	311	305	346	230	290	369	297	486	356	311	247	347	316	478	385	201	387	400	16	45	27	86	79	51	47	32	74	63	198	120	125	212	274	99	171	132	187	174	116	195	187	122	144	66	89	251	197	116	52	18	119	9	62	9	3	41	84	71
Migut.C00425.v2.0	91	66	85	41	124	55	30	80	48	53	141	101	95	92	117	70	74	66	49	106	125	135	117	123	86	62	92	120	105	129	123	123	147	169	114	170	79	78	133	133	130	138	154	151	160	109	101	147	157	127	33	43	35	49	40	20	29	38	30	41	52	42	73	24	51	58	39	41	16	44	73	58	127	54	54	18	33	30	86	59
Migut.C00426.v2.0	0	0	0	0	0	0	0	0	0	0	0	0	0	0	0	0	0	0	0	0	0	0	0	0	0	0	0	0	0	0	0	0	0	0	0	0	0	0	0	0	0	0	0	1	0	0	1	5	0	0	0	0	0	0	0	0	0	0	0	0	0	0	0	0	0	0	0	0	0	0	0	0	1	0	0	0	0	0	0	0
Migut.C00427.v2.0	95	105	105	54	108	38	39	72	48	54	32	23	42	39	24	25	32	34	20	54	64	52	94	43	56	27	76	62	54	43	77	72	60	53	61	77	33	38	30	50	29	63	26	73	46	59	64	52	38	46	90	67	145	145	79	44	24	116	25	110	30	23	110	46	41	34	32	48	22	57	42	76	185	82	76	28	100	54	56	73
Migut.C00428.v2.0	0	0	0	0	0	0	0	0	0	0	0	0	0	0	0	0	0	0	0	0	0	0	0	0	0	0	0	0	0	0	0	0	0	0	0	0	0	0	0	0	0	0	0	0	0	0	0	0	0	0	0	0	0	0	0	0	0	0	0	0	0	0	0	0	0	0	0	0	0	0	0	0	0	0	0	0	0	0	0	0
Migut.C00429.v2.0	0	2	0	0	0	1	0	0	0	0	0	1	0	0	0	0	0	1	0	0	0	0	0	0	0	0	0	0	0	0	0	0	0	0	0	0	0	0	0	1	3	2	1	5	3	1	3	6	3	0	0	0	1	2	1	0	0	1	0	0	1	0	3	0	1	2	0	0	0	1	0	2	3	4	0	3	1	1	1	3
Migut.C00430.v2.0	3	1	1	0	1	1	0	0	0	0	1	2	1	0	0	0	1	1	0	1	1	0	0	0	0	1	1	0	3	0	0	1	0	1	0	0	0	2	3	0	5	1	10	3	2	16	0	19	1	7	0	1	0	0	1	0	1	0	0	1	0	0	0	0	1	0	0	2	2	0	2	7	12	4	7	5	12	9	23	17
Migut.C00431.v2.0	15	19	19	12	60	10	7	25	4	12	6	4	4	8	11	6	2	6	0	7	2	0	0	0	0	0	1	5	0	5	0	0	0	0	0	8	0	3	2	1	0	1	0	2	0	0	0	0	1	0	0	0	0	0	0	0	0	0	0	0	0	0	0	0	0	2	0	0	0	0	0	0	0	0	0	0	0	0	0	0
Migut.C00432.v2.0	5	2	8	2	5	1	0	6	3	5	5	1	3	1	2	4	2	1	0	3	7	8	3	4	2	0	4	4	3	9	8	4	6	2	7	8	3	0	2	3	6	15	3	8	9	8	0	2	10	5	203	82	103	45	70	6	37	12	38	25	152	144	179	20	85	39	42	83	51	42	120	79	551	90	101	42	41	73	108	78
Migut.C00433.v2.0	0	0	0	0	0	0	0	0	0	0	0	0	0	0	0	0	0	0	0	0	0	0	0	0	0	0	0	0	0	0	0	0	0	0	0	0	0	0	0	0	0	0	0	0	0	0	0	0	0	0	0	0	0	0	0	0	0	0	0	0	0	0	0	0	0	0	0	0	0	0	0	0	1	0	0	0	0	0	0	0
Migut.C00434.v2.0	0	0	0	0	0	0	0	0	0	0	0	0	0	1	0	0	0	0	0	0	0	0	0	0	0	0	0	0	0	0	0	0	0	0	0	0	0	0	0	0	0	4	0	2	3	0	1	0	2	2	0	0	0	0	0	0	0	0	0	0	0	0	0	0	0	0	0	0	0	0	0	0	0	0	0	0	0	0	0	0
Migut.C00435.v2.0	0	1	0	0	0	0	0	0	0	0	0	0	0	0	0	0	0	0	0	0	0	0	0	0	0	0	0	0	1	0	0	0	0	0	0	1	0	1	0	0	0	0	0	1	0	1	0	0	0	0	24	9	9	16	11	0	1	10	1	11	11	20	35	11	18	19	15	49	14	34	0	2	12	2	7	2	0	1	1	4
Migut.C00436.v2.0	0	0	0	0	0	0	0	0	0	0	1	1	1	0	4	0	0	0	0	1	0	0	1	0	0	0	0	2	0	1	0	0	1	2	1	1	0	1	1	1	2	0	2	0	4	1	1	1	1	0	2	0	0	2	2	0	0	2	1	1	3	5	2	1	1	7	0	1	3	6	1	3	9	5	2	0	0	3	2	3
Migut.C00437.v2.0	0	0	0	0	0	0	0	0	0	0	0	0	0	0	0	0	0	0	0	0	0	0	0	0	0	0	0	0	0	0	0	0	0	0	0	0	0	0	0	0	0	0	0	6	3	1	0	1	1	0	0	0	0	0	0	0	0	0	0	0	0	0	0	0	0	0	0	0	0	0	0	1	0	0	0	0	0	3	2	1
Migut.C00438.v2.0	0	0	0	0	0	0	0	0	0	1	0	0	0	0	0	0	0	0	0	0	0	0	0	0	0	0	0	0	0	0	0	0	0	0	0	0	0	0	0	0	0	0	0	0	0	0	0	1	0	0	0	0	0	0	0	0	0	0	0	0	0	0	0	0	0	0	0	0	0	0	0	0	0	0	0	0	0	0	0	0
Migut.C00439.v2.0	14	16	13	8	21	4	13	4	9	15	20	11	22	8	11	3	6	11	17	12	19	6	15	24	10	7	13	15	8	16	9	15	16	12	9	11	5	8	14	7	21	30	45	81	57	65	42	36	39	70	28	18	20	33	23	12	26	17	20	11	24	34	22	21	11	12	9	16	20	7	47	39	105	63	52	28	47	62	77	61
Migut.C00440.v2.0	0	0	0	0	0	0	0	0	0	0	0	0	0	0	0	0	0	0	0	0	0	0	0	0	0	0	0	0	0	0	0	0	0	0	0	0	0	0	0	0	0	0	0	0	0	0	0	0	0	0	0	0	0	0	0	0	0	0	0	0	0	0	0	0	0	0	0	0	0	0	0	0	0	0	0	0	0	0	0	0
Migut.C00441.v2.0	84	51	50	34	53	42	23	59	42	39	121	89	96	36	57	30	25	47	33	63	80	91	76	65	29	44	35	64	58	52	82	91	108	89	61	46	36	35	62	53	124	119	98	119	104	72	98	101	77	64	69	83	51	63	52	34	29	41	48	41	65	82	68	58	48	57	35	54	36	60	117	121	217	54	91	35	64	59	115	111
Migut.C00442.v2.0	165	257	305	174	206	158	145	184	192	184	221	160	207	196	283	125	181	150	151	259	172	151	224	257	164	111	204	184	177	275	254	277	211	215	249	284	169	129	137	228	151	159	236	259	207	233	170	171	177	206	254	194	213	396	236	151	198	196	184	207	204	249	276	245	165	77	122	193	219	192	228	279	313	292	266	137	194	271	262	284
Migut.C00443.v2.0	9	9	21	4	13	9	4	14	9	10	16	15	14	21	26	15	17	10	6	11	17	14	22	31	18	14	20	22	15	22	25	22	35	43	36	27	12	16	23	26	16	32	47	47	25	45	20	40	9	32	6	8	8	14	19	14	3	12	7	10	5	11	14	21	3	14	5	8	6	16	30	15	44	11	20	4	19	26	55	33
Migut.C00444.v2.0	97	81	88	43	77	43	38	61	42	39	95	88	93	62	43	61	52	58	40	68	115	111	94	79	69	58	81	78	74	93	120	116	137	111	85	122	63	52	62	102	210	238	155	179	193	144	110	143	154	159	78	91	80	53	58	34	34	42	63	45	78	99	95	43	52	60	53	41	48	70	174	142	284	86	138	42	81	94	138	110
Migut.C00445.v2.0	12	7	15	12	8	11	12	19	13	14	23	19	34	15	14	13	14	8	7	24	18	11	30	37	13	9	18	33	16	27	20	19	27	31	24	28	13	27	21	28	29	27	41	67	52	74	29	41	22	38	17	18	13	26	10	7	23	8	19	11	17	26	56	14	16	18	12	30	25	16	45	51	89	42	50	20	47	51	77	68
Migut.C00446.v2.0	27	19	35	11	15	13	22	23	27	25	50	36	58	32	29	23	20	33	23	47	58	59	36	53	27	36	31	38	33	36	53	58	60	48	46	45	43	23	54	33	51	69	62	59	47	44	37	48	66	34	16	19	12	24	10	19	13	13	16	14	23	26	27	31	16	31	13	23	16	26	51	30	51	22	23	14	17	21	37	28
Migut.C00447.v2.0	0	0	0	0	0	0	0	0	0	0	0	0	0	0	0	0	0	0	0	0	0	0	0	0	0	0	0	0	0	0	0	3	0	1	0	0	0	0	0	0	0	0	0	0	0	0	0	0	0	0	3	1	0	0	3	1	3	0	2	0	1	1	1	0	1	0	2	5	1	1	11	0	18	3	3	0	1	0	6	5
Migut.C00448.v2.0	0	0	0	0	0	0	0	0	0	0	0	0	0	0	0	0	0	0	0	0	0	0	0	0	0	0	0	0	0	0	0	0	0	0	0	0	0	0	0	0	0	0	0	0	0	0	0	0	0	0	0	0	0	0	0	0	0	0	0	0	0	0	0	0	0	0	0	0	0	0	0	0	0	0	0	0	0	0	0	0
Migut.C00449.v2.0	0	0	0	0	0	0	0	0	0	0	0	0	0	0	0	0	0	0	0	0	0	0	0	0	0	0	0	0	0	0	0	0	0	0	0	0	0	0	0	0	0	0	0	0	0	0	0	0	0	0	0	0	0	0	0	0	0	0	0	0	0	0	0	0	0	0	0	0	0	0	0	0	0	0	0	0	0	0	0	0
Migut.C00450.v2.0	0	0	0	0	0	0	0	0	0	0	0	0	0	0	0	0	0	0	0	0	0	0	0	0	0	0	0	0	0	0	0	0	0	0	0	0	0	0	0	0	0	0	0	0	0	0	0	0	0	0	0	0	0	0	0	0	0	0	0	0	0	0	0	0	0	0	0	0	0	0	0	0	0	0	0	0	0	0	0	0
Migut.C00451.v2.0	0	0	0	0	0	0	0	0	0	0	0	0	0	0	0	0	0	0	0	0	0	0	0	0	0	0	0	0	0	0	0	0	0	0	0	0	0	0	0	0	0	0	0	0	0	0	0	0	0	0	0	0	0	0	0	0	0	0	0	0	0	0	0	0	0	1	0	0	0	0	0	0	0	0	0	0	0	0	0	0
Migut.C00452.v2.0	3	7	14	1	1	1	1	5	3	3	11	6	13	4	6	11	13	8	5	9	14	23	25	18	8	13	6	15	6	21	42	19	19	57	29	68	14	9	15	66	0	0	1	0	0	0	3	0	0	1	3	4	5	7	1	2	0	0	1	1	6	2	0	4	0	17	6	1	3	14	1	0	0	0	1	0	0	0	0	0
Migut.C00453.v2.0	456	545	517	312	525	341	291	468	336	351	599	360	505	444	535	283	337	324	266	471	450	488	394	467	262	292	342	344	454	502	460	431	487	396	438	477	224	252	434	336	229	205	230	219	181	145	169	160	173	162	608	436	466	475	484	255	487	315	408	447	564	706	430	351	296	167	209	526	445	340	140	99	306	128	158	59	83	108	155	142
Migut.C00454.v2.0	6	6	1	3	3	3	3	0	2	4	8	7	12	5	5	4	2	4	3	3	18	5	16	10	9	6	2	5	9	15	26	7	11	12	13	17	4	6	5	13	22	10	18	18	15	20	5	5	11	14	18	8	6	10	20	11	5	9	8	13	10	33	28	13	18	18	20	6	9	19	54	66	92	38	63	13	42	57	42	44
Migut.C00455.v2.0	5	6	6	2	1	1	4	6	5	4	5	2	6	10	5	0	3	3	4	4	6	7	6	3	3	1	2	9	6	8	4	2	5	6	3	11	0	1	9	3	29	14	21	24	19	21	15	20	16	8	5	9	2	12	12	11	2	9	10	9	2	8	13	22	12	23	12	4	0	20	29	27	26	22	9	7	29	7	38	17
Migut.C00456.v2.0	9	7	6	0	8	3	4	3	2	10	7	6	8	2	5	5	4	2	0	6	6	3	8	6	8	1	7	4	3	10	10	9	7	8	2	8	3	13	5	8	4	8	4	8	7	9	8	9	5	10	21	6	33	3	6	6	6	3	6	3	6	3	117	2	29	5	12	2	4	5	4	4	8	2	3	3	2	4	1	6
Migut.C00457.v2.0	0	0	0	0	0	0	0	0	0	0	0	0	0	0	0	0	0	0	0	0	0	0	0	0	0	0	0	0	0	0	0	0	0	0	0	0	0	0	0	0	1	0	0	0	0	0	0	0	0	0	0	0	0	0	0	0	0	0	0	0	0	0	0	0	0	0	0	0	0	0	0	0	0	1	0	0	0	0	0	0
Migut.C00458.v2.0	376	417	400	237	356	264	213	335	273	295	451	306	401	316	338	201	245	239	230	338	442	386	306	356	246	270	269	318	342	381	362	375	470	356	311	410	187	173	364	321	509	482	590	719	619	549	496	487	611	436	47	302	25	433	452	538	27	529	338	334	30	545	357	896	284	255	244	23	23	735	251	358	20	126	9	97	226	2	207	91
Migut.C00459.v2.0	10	8	8	8	4	4	3	12	8	8	10	4	20	5	11	10	5	12	4	9	10	15	9	15	17	12	9	11	8	10	23	9	17	17	19	22	8	9	5	11	20	15	15	16	15	11	12	10	18	6	43	23	22	21	18	10	21	11	20	12	21	28	77	9	51	2	22	31	32	13	19	1	42	6	28	7	1	23	12	22
Migut.C00460.v2.0	0	0	0	0	0	0	0	0	0	0	0	0	0	0	0	0	0	0	0	0	0	0	0	0	0	0	0	0	0	0	0	0	0	0	0	0	0	0	0	0	0	0	0	2	0	0	0	0	0	0	0	0	0	0	0	0	0	0	0	0	0	0	0	0	0	0	0	0	0	0	0	0	0	0	0	0	0	0	1	0
Migut.C00461.v2.0	0	0	0	0	0	0	0	0	0	0	0	0	0	0	0	0	0	0	0	0	0	0	0	0	0	0	0	0	1	0	0	0	0	0	0	0	0	0	0	0	0	0	0	0	0	0	0	0	0	0	0	0	0	0	0	0	0	0	0	0	0	0	0	0	0	0	0	0	0	0	0	0	0	0	0	0	0	0	0	0
Migut.C00462.v2.0	0	0	0	0	0	0	0	0	0	0	0	0	0	0	0	0	0	0	0	0	0	0	0	0	0	0	0	0	0	0	0	0	0	0	0	0	0	0	0	0	0	0	0	0	0	0	0	0	0	0	0	0	0	0	0	0	0	0	0	0	0	0	0	0	0	0	0	0	0	0	0	0	0	0	0	0	0	0	0	0
Migut.C00463.v2.0	0	0	0	0	0	0	0	0	0	0	0	0	0	0	0	0	0	0	0	0	0	0	0	0	0	0	0	0	0	0	0	0	0	0	0	0	0	0	0	0	0	0	0	0	0	0	0	0	0	0	0	0	0	0	0	0	0	0	0	0	0	0	0	0	0	1	0	0	0	0	0	0	0	0	0	0	0	0	0	0
Migut.C00464.v2.0	0	0	0	0	0	0	0	0	0	0	0	0	0	0	0	0	0	0	0	0	0	0	0	0	0	0	0	0	0	0	0	0	0	0	0	0	0	0	0	0	0	0	0	0	0	0	0	0	0	0	0	0	0	0	0	0	0	0	0	0	0	0	0	0	0	0	0	0	0	0	0	0	0	0	0	0	0	0	0	0
Migut.C00465.v2.0	0	0	0	0	0	0	0	0	0	0	0	0	0	0	0	0	0	0	0	0	0	0	0	0	0	0	0	0	0	0	0	0	0	0	0	0	0	0	0	0	0	0	0	0	0	0	0	0	0	0	0	0	0	0	0	0	0	0	0	0	0	0	0	0	0	0	0	0	0	0	0	0	0	0	0	0	0	0	0	0
Migut.C00466.v2.0	0	0	0	0	0	0	0	0	0	0	0	0	0	0	0	0	0	0	0	0	0	0	0	0	0	0	0	1	0	0	0	0	0	0	0	0	0	0	0	0	0	0	0	0	0	0	0	0	0	0	0	0	0	0	0	0	0	0	0	0	0	0	0	0	0	0	0	0	0	0	0	0	0	0	0	0	0	0	0	0
Migut.C00467.v2.0	0	0	0	0	0	0	0	0	0	0	0	0	0	0	0	0	0	0	0	0	0	0	0	0	0	0	0	0	0	0	0	0	0	0	0	0	0	0	0	0	0	0	0	0	0	0	0	0	0	0	0	0	0	0	0	0	0	0	0	0	0	0	0	0	0	0	0	0	0	0	0	0	0	0	0	0	0	0	0	0
Migut.C00468.v2.0	6	14	12	6	8	2	4	12	12	7	12	15	7	12	14	10	4	6	12	7	13	14	11	11	5	12	12	9	14	16	3	19	9	7	6	3	7	9	10	7	9	12	12	6	5	5	6	13	6	2	5	12	12	14	9	3	12	1	10	4	22	19	24	3	7	0	3	28	32	1	2	0	21	2	11	2	0	10	5	8
Migut.C00469.v2.0	13	18	24	8	27	17	9	38	18	16	20	6	13	14	11	7	9	10	6	17	14	22	7	5	20	16	21	16	25	15	18	18	21	27	15	23	15	24	30	11	1	6	2	5	3	1	1	2	5	3	0	0	0	0	0	0	0	0	0	0	0	0	0	0	0	0	0	0	2	0	0	0	0	0	0	0	0	0	1	0
Migut.C00470.v2.0	0	0	0	0	0	0	0	0	0	0	0	0	0	0	0	0	0	0	0	0	0	0	0	0	0	0	0	0	0	0	0	0	0	0	0	0	0	0	0	0	0	0	0	0	0	0	0	0	0	0	0	0	0	0	0	0	0	0	0	0	0	0	0	0	0	0	0	0	0	0	0	0	0	0	0	0	0	0	0	0
Migut.C00471.v2.0	0	0	0	0	0	0	0	0	0	0	0	0	0	0	0	0	0	0	0	0	0	0	0	0	0	0	0	0	0	0	0	0	0	0	0	0	0	0	0	0	0	0	0	0	0	0	0	0	0	0	0	0	0	0	0	0	0	0	0	0	0	0	0	0	0	0	0	0	0	0	0	0	0	0	0	0	0	0	0	0
Migut.C00472.v2.0	13	11	16	6	10	6	7	6	9	3	21	7	17	20	6	12	17	11	11	13	24	20	18	24	10	9	13	15	13	21	20	18	23	14	18	12	12	13	6	20	24	31	24	18	29	22	15	13	25	15	5	3	5	6	9	5	9	5	5	10	1	10	13	8	10	21	9	5	6	5	26	33	19	17	11	13	16	6	26	20
Migut.C00473.v2.0	0	0	0	2	0	1	1	4	0	0	0	0	0	0	1	0	0	0	0	0	0	0	0	1	0	0	0	0	0	1	0	0	0	0	2	0	0	0	0	0	6	5	14	10	6	4	4	20	11	2	0	0	0	3	8	0	7	2	0	0	0	0	25	0	21	56	26	2	0	3	2	2	1	1	0	1	0	1	1	1
Migut.C00474.v2.0	9	13	17	7	11	9	8	8	12	12	4	2	7	12	13	12	11	5	12	8	9	13	8	19	9	11	10	13	9	8	16	3	10	8	11	11	12	6	3	11	12	22	11	44	37	51	19	28	27	65	3	3	4	1	6	3	1	5	3	0	1	8	2	3	8	5	2	2	2	2	32	32	38	56	38	6	33	42	38	43
Migut.C00475.v2.0	5	7	4	1	6	2	1	3	2	1	3	2	8	3	4	2	8	5	1	2	23	6	12	17	6	8	3	7	8	8	23	6	19	15	11	14	5	6	8	14	3	1	3	8	4	9	0	3	4	5	0	1	8	0	1	0	0	0	4	0	2	2	2	2	0	0	0	1	0	1	2	1	2	0	1	0	1	1	5	3
Migut.C00476.v2.0	0	0	0	0	0	0	0	0	0	0	0	0	0	0	0	0	0	0	0	0	0	0	0	0	0	0	0	0	0	0	0	0	0	0	0	0	0	0	0	0	0	0	0	0	0	0	0	0	0	0	0	0	0	0	0	0	0	0	0	0	0	0	0	0	0	0	0	0	0	0	0	0	0	0	0	0	0	0	0	0
Migut.C00477.v2.0	0	0	0	0	0	0	0	0	0	0	0	0	0	0	0	0	0	0	0	0	0	0	0	0	0	0	0	0	0	0	0	0	0	0	0	0	0	0	0	0	0	0	0	0	0	0	0	0	0	0	0	0	0	0	0	0	0	0	0	0	0	0	0	0	0	0	0	0	0	0	0	0	0	0	0	0	0	0	0	0
Migut.C00478.v2.0	0	0	0	0	0	0	0	0	0	0	0	0	0	0	0	0	0	0	0	0	0	0	0	0	0	0	0	0	0	0	0	0	0	0	0	0	0	0	0	0	0	0	0	0	0	0	0	0	0	0	0	0	0	0	0	0	0	0	0	0	0	0	0	0	0	0	0	0	0	0	0	0	0	0	0	0	0	0	0	0
Migut.C00479.v2.0	127	157	303	105	229	134	146	157	158	133	200	98	214	158	215	159	239	143	108	260	224	230	324	325	286	162	262	326	226	328	246	265	287	376	324	429	200	199	240	361	173	291	293	256	333	166	224	202	318	163	52	54	52	84	61	50	56	70	71	80	49	41	113	64	89	92	73	75	32	82	34	31	92	54	52	16	33	29	86	55
Migut.C00480.v2.0	0	0	0	0	0	0	0	0	0	0	0	0	0	0	0	0	0	0	0	0	0	0	0	0	0	0	0	0	0	0	0	0	0	0	0	0	0	0	0	0	0	0	0	0	0	0	0	0	0	0	0	0	0	0	0	0	0	0	0	0	0	0	0	0	0	0	0	0	0	0	0	0	0	0	0	0	0	0	0	0
Migut.C00481.v2.0	2	1	7	2	5	1	1	3	6	4	18	7	14	8	12	13	24	9	6	39	19	42	37	20	21	17	21	41	34	24	50	98	47	32	46	19	33	22	29	28	13	26	17	12	3	5	10	23	19	23	2	6	1	2	2	0	1	4	3	1	3	2	1	0	2	0	1	0	0	2	6	23	15	7	3	1	24	2	12	13
Migut.C00482.v2.0	39	31	18	13	23	9	10	26	13	10	35	21	25	18	16	16	16	13	11	22	32	33	39	22	16	15	23	34	16	28	49	40	31	39	25	38	17	17	27	30	52	53	45	21	22	22	15	40	15	21	61	56	40	30	40	27	26	17	38	22	22	28	24	19	30	28	21	28	20	13	44	60	119	36	46	6	41	24	55	39
Migut.C00483.v2.0	158	130	131	68	146	60	65	109	81	82	185	133	131	120	162	71	68	85	59	95	135	111	138	172	92	78	82	107	129	153	247	189	230	219	154	209	82	84	120	235	272	244	256	282	250	208	148	165	180	235	177	211	100	211	133	90	86	108	103	74	158	211	190	150	70	81	71	91	58	150	401	434	611	438	364	179	198	227	306	325
Migut.C00484.v2.0	10	13	4	0	3	3	4	6	7	7	11	15	8	3	1	2	4	4	10	3	14	6	2	7	1	2	4	4	6	5	8	6	16	2	2	7	4	0	4	4	8	5	4	7	6	10	9	2	11	10	1	9	6	10	10	2	6	9	1	3	8	4	24	1	25	1	6	2	2	2	15	2	24	17	12	3	2	16	8	7
Migut.C00485.v2.0	45	51	45	26	36	38	32	42	34	41	83	84	59	52	51	32	27	44	37	63	67	55	35	64	29	35	39	59	55	62	46	74	84	62	44	59	34	34	42	45	98	125	118	119	90	80	95	108	81	83	109	87	60	106	77	54	72	61	73	59	104	137	138	99	78	66	77	112	93	76	243	222	514	155	214	61	116	173	265	221
Migut.C00486.v2.0	37	29	45	16	26	24	15	20	25	27	47	43	74	35	31	25	35	34	28	63	73	49	61	63	29	41	43	52	38	59	119	87	85	92	67	81	44	51	54	91	30	64	52	36	47	23	31	42	44	28	4	12	13	5	5	5	2	6	9	12	6	3	4	4	6	37	9	3	3	6	31	23	41	11	17	9	18	12	28	24
Migut.C00487.v2.0	218	233	262	104	218	103	112	190	136	128	179	153	254	180	187	156	272	152	108	309	269	304	372	317	309	157	287	313	239	338	473	360	348	486	349	555	244	187	246	440	188	188	192	139	166	83	113	139	204	138	131	177	176	184	138	138	99	123	144	118	145	203	170	144	121	139	118	105	78	124	121	122	209	92	98	44	73	78	120	119
Migut.C00488.v2.0	0	0	1	0	0	0	1	0	1	1	0	0	0	0	0	0	0	0	0	0	0	0	0	0	0	0	0	0	0	0	0	0	0	0	0	0	0	0	0	0	1	0	0	0	0	0	0	0	0	0	1	0	0	0	1	0	1	0	0	0	0	1	3	0	1	0	0	0	0	0	1	3	1	1	0	0	0	1	0	1
Migut.C00489.v2.0	184	236	158	95	163	141	136	168	182	176	253	226	212	122	136	104	90	123	106	139	198	172	155	225	102	137	111	209	168	261	203	230	201	195	158	248	135	107	133	189	274	288	274	269	251	251	234	214	243	237	743	575	265	324	266	266	280	299	453	316	301	448	351	254	224	398	268	401	295	306	390	222	737	179	279	114	114	208	368	286
Migut.C00490.v2.0	0	0	0	0	0	0	0	0	0	0	0	0	0	0	0	0	0	0	0	0	0	0	0	0	1	0	0	0	0	0	0	0	0	0	0	0	0	0	0	0	0	1	0	1	0	0	1	5	0	0	0	0	0	0	0	0	0	0	0	0	0	0	0	0	0	0	0	0	0	0	0	0	0	0	0	0	0	0	0	0
Migut.C00491.v2.0	0	0	0	0	0	0	0	0	0	0	0	0	0	0	0	0	0	0	0	0	0	0	0	0	0	0	0	0	0	0	0	0	0	0	0	0	0	0	0	0	0	0	0	0	0	0	0	0	0	0	0	0	0	0	0	0	0	0	0	0	0	0	0	0	0	0	0	0	0	0	0	0	0	0	0	0	0	0	0	0
Migut.C00492.v2.0	0	0	0	0	0	0	0	0	0	0	0	0	0	0	0	0	0	0	0	0	0	0	0	0	0	0	0	0	0	0	0	0	0	0	0	0	0	0	0	0	0	1	0	0	0	0	0	0	0	1	0	0	0	0	0	0	0	0	0	0	0	0	0	0	0	0	0	0	0	0	0	0	0	0	0	0	0	0	0	1
Migut.C00493.v2.0	5	11	23	1	8	12	5	17	10	6	13	25	129	10	18	8	3	7	14	11	8	1	3	1	3	1	5	5	4	8	4	4	40	4	3	3	5	37	9	5	14	27	5	57	18	61	52	6	21	22	48	26	30	46	37	22	35	22	14	16	32	32	538	15	66	2	48	18	43	21	12	12	28	6	7	4	4	7	13	9
Migut.C00494.v2.0	71	90	56	43	62	42	25	40	46	41	80	72	88	73	65	52	53	45	48	67	50	79	80	98	43	38	43	54	50	68	79	67	82	74	95	88	36	58	62	42	53	41	36	59	49	31	41	40	46	49	70	77	51	61	55	40	47	41	42	53	56	61	53	32	39	16	26	58	47	29	37	37	82	30	34	13	17	24	35	37
Migut.C00495.v2.0	15	5	4	11	11	4	6	18	5	13	27	18	43	20	29	10	11	12	12	23	23	20	23	27	13	8	18	32	22	32	30	29	34	39	33	49	18	15	26	47	15	11	24	5	10	10	9	13	13	6	13	16	11	16	9	9	7	18	19	13	9	9	9	14	0	13	9	6	3	14	4	0	6	1	2	1	0	3	1	2
Migut.C00496.v2.0	7	5	0	3	1	0	1	2	3	1	0	4	1	1	0	1	0	3	0	0	2	9	1	2	1	1	1	1	1	2	2	2	5	0	1	1	0	2	0	1	143	303	435	722	626	1184	181	390	155	826	2	3	1	2	3	0	1	0	1	0	0	4	0	5	1	0	1	0	1	0	518	763	928	353	477	191	432	755	879	870
Migut.C00497.v2.0	21	12	10	8	5	7	6	6	11	8	10	8	9	17	6	3	4	6	7	7	11	13	7	26	5	13	13	10	13	9	14	16	17	16	5	14	3	3	14	14	32	34	39	48	36	25	19	40	27	22	7	8	13	6	5	4	3	5	2	4	4	7	6	5	6	11	7	1	6	5	23	15	29	11	15	10	13	17	13	17
Migut.C00498.v2.0	167	165	146	92	114	118	70	167	105	127	187	122	193	115	129	105	125	106	105	163	197	182	151	163	95	107	164	143	130	170	205	195	163	214	180	231	100	112	133	192	276	247	262	229	199	175	170	231	153	153	222	259	220	224	173	115	137	156	172	160	219	236	249	200	141	148	139	144	153	184	309	259	438	169	237	98	151	177	285	243
Migut.C00499.v2.0	1239	1435	1339	999	1382	881	806	1096	1047	1116	1411	1114	1640	1185	1190	763	905	890	814	1256	1319	1326	1435	1493	983	890	978	1141	1144	1639	1526	1504	1480	1772	1452	1603	838	948	1105	1517	2948	2442	2706	3342	2708	2238	1964	2408	2493	2470	1031	993	866	994	1041	528	744	683	759	716	1224	1349	1735	1001	947	813	769	927	791	1009	2236	2164	3658	1886	1907	756	1454	1344	2393	1999
Migut.C00500.v2.0	107	104	73	57	106	73	79	37	107	65	120	102	78	65	87	40	36	47	62	95	52	48	53	68	28	31	66	40	71	63	50	93	63	49	66	44	30	46	43	36	732	1099	1586	1642	1051	340	794	1565	787	1007	169	97	57	104	89	97	115	96	85	114	67	43	107	92	51	35	40	50	105	79	290	159	3467	138	378	302	73	184	983	530
Migut.C00501.v2.0	27	43	37	4	35	14	10	48	20	13	40	23	47	17	35	34	46	28	19	61	45	54	62	41	49	34	51	53	38	66	73	51	41	65	51	84	46	30	49	61	5	28	27	23	22	19	38	31	40	19	13	20	11	5	14	19	9	4	8	14	13	4	18	10	23	17	17	4	9	11	14	10	31	13	9	2	11	13	23	12
Migut.C00502.v2.0	26	51	33	24	38	15	24	35	16	21	63	37	68	38	29	19	18	25	26	29	39	49	41	35	41	28	24	38	42	50	64	55	77	50	45	58	23	38	28	51	73	85	71	89	70	95	48	65	53	74	34	27	17	20	18	12	15	14	30	24	42	47	86	27	29	19	17	15	16	28	97	72	117	42	55	29	25	84	103	83
Migut.C00503.v2.0	84	81	96	42	67	57	52	114	78	71	108	75	101	99	130	67	84	80	80	135	104	109	112	104	82	82	109	106	118	132	104	103	124	144	131	121	74	72	95	118	105	157	131	116	103	93	105	144	113	62	54	43	51	56	49	56	48	44	52	47	63	43	62	72	32	51	47	94	37	65	49	56	117	33	30	11	24	26	71	58
Migut.C00504.v2.0	0	0	0	0	0	0	0	0	0	0	0	0	0	0	0	0	0	0	0	0	0	0	0	0	0	0	0	0	0	0	0	0	0	0	0	0	0	0	0	0	0	0	1	0	0	0	0	0	0	0	0	0	0	0	0	0	0	0	0	0	0	0	0	0	0	0	0	0	0	0	0	0	0	0	0	0	0	0	0	0
Migut.C00505.v2.0	27	34	45	13	45	26	29	45	41	34	41	25	17	32	47	22	30	37	18	48	36	45	34	59	33	22	51	35	40	47	27	60	47	48	44	37	44	32	29	21	30	26	29	42	40	69	28	50	39	64	22	19	13	24	28	17	18	28	23	7	25	23	45	38	30	18	15	32	23	30	67	96	73	63	24	9	72	24	41	31
Migut.C00506.v2.0	321	423	435	157	287	233	235	276	231	232	342	255	456	276	291	327	455	322	185	475	499	609	584	517	575	327	529	631	385	607	808	693	543	683	504	683	374	346	426	747	488	639	516	444	517	370	422	475	478	295	277	248	312	336	258	200	149	176	266	192	275	268	288	203	178	291	200	213	132	240	292	194	644	264	239	107	124	219	379	301
Migut.C00507.v2.0	6	2	5	2	1	8	9	6	6	4	9	7	10	11	5	13	8	7	10	7	5	7	9	5	7	9	8	15	7	10	7	3	15	5	5	19	11	24	8	12	12	19	11	28	21	20	33	25	29	13	5	2	4	3	7	2	6	3	6	4	1	2	23	1	4	2	8	8	3	2	3	2	12	1	5	1	3	3	10	8
Migut.C00508.v2.0	0	0	0	0	0	0	0	0	0	0	0	0	0	0	0	0	0	0	0	0	0	0	0	0	0	0	0	0	0	0	0	0	0	0	0	0	0	0	0	0	0	0	0	0	0	0	0	0	0	0	0	0	0	0	0	0	0	0	0	0	0	0	0	0	0	0	0	0	0	0	0	0	0	0	0	0	0	0	0	0
Migut.C00509.v2.0	14	9	12	1	6	5	4	3	6	3	21	19	17	10	18	5	10	5	4	11	22	26	14	26	11	8	11	8	13	18	33	31	20	45	22	25	21	7	8	15	1233	997	815	1769	1762	966	856	763	1099	1573	6	3	8	2	2	1	0	5	0	5	10	14	3	6	2	935	384	4	5	0	1163	697	2494	854	1008	385	449	828	1383	1167
Migut.C00510.v2.0	0	0	0	0	0	0	0	0	1	0	0	0	0	0	0	0	0	0	0	0	0	0	0	0	0	0	0	0	0	0	2	0	0	0	0	0	0	0	0	1	5	6	7	17	10	9	9	11	6	6	0	0	0	0	0	0	0	0	0	0	0	0	0	0	0	2	3	0	0	0	22	11	21	3	4	3	7	14	11	16
Migut.C00511.v2.0	0	0	0	0	0	0	0	0	0	0	0	0	1	0	0	0	0	0	0	0	1	0	0	0	0	0	0	0	0	0	0	0	0	0	0	0	0	0	0	0	27	28	47	57	38	47	14	55	19	66	0	0	0	0	0	0	0	0	0	0	1	0	0	0	0	0	0	0	0	0	32	58	39	15	20	18	16	13	48	32
Migut.C00512.v2.0	0	0	0	0	0	0	0	0	0	0	0	0	0	0	0	0	0	0	0	0	0	0	1	0	0	0	0	0	0	0	0	0	1	0	0	1	0	0	0	0	0	0	0	0	0	0	0	0	0	0	1	0	0	0	1	0	0	0	0	1	0	0	9	0	2	0	1	0	0	0	0	0	0	0	0	0	0	0	0	0
Migut.C00513.v2.0	0	0	0	0	0	0	0	0	0	0	0	0	0	0	0	0	0	0	0	0	0	0	0	0	0	0	0	0	0	0	0	0	0	0	0	0	0	0	0	0	0	0	0	0	0	0	0	0	0	0	0	0	0	0	0	0	0	0	0	0	0	0	0	0	0	0	0	0	0	0	0	0	0	0	0	0	0	0	0	0
Migut.C00514.v2.0	1	0	0	0	2	2	0	0	1	2	0	1	0	0	0	0	0	0	0	0	3	1	1	0	0	0	0	5	0	1	0	2	1	4	3	0	2	1	2	4	0	0	0	0	0	1	0	0	1	0	1	4	6	4	6	11	1	9	5	2	0	3	3	7	4	3	0	1	0	5	2	1	0	1	0	0	0	1	1	1
Migut.C00515.v2.0	0	0	0	0	0	0	0	0	0	0	0	0	0	0	0	0	0	0	0	0	0	0	0	0	0	0	0	0	0	0	0	0	0	0	0	0	0	0	0	0	0	0	0	0	0	0	0	0	0	0	0	0	0	0	0	0	1	0	0	0	0	0	0	0	0	0	0	0	1	0	0	0	0	0	0	0	0	0	0	0
Migut.C00516.v2.0	1	0	1	0	0	0	0	0	0	1	1	0	1	1	0	1	0	0	0	0	1	1	0	1	0	0	0	0	0	0	1	1	0	0	0	0	0	0	0	0	0	0	1	0	0	0	0	1	2	0	0	0	0	1	0	0	0	0	0	0	1	0	0	0	0	1	1	0	0	0	0	0	0	0	1	0	0	0	0	0
Migut.C00517.v2.0	0	0	0	0	0	0	0	0	0	0	0	0	0	0	0	0	0	0	0	0	0	0	1	0	1	1	0	3	0	1	1	1	5	2	1	2	0	1	1	1	0	1	4	4	0	0	0	1	0	0	2	0	0	1	0	0	0	0	0	2	0	0	0	0	1	0	0	1	1	0	1	0	0	0	0	0	0	0	0	0
Migut.C00518.v2.0	9	12	12	1	6	1	4	3	5	6	18	8	22	5	21	12	16	17	4	19	32	23	49	34	31	13	17	37	17	37	65	40	24	49	33	44	10	22	25	51	9	7	14	8	8	13	7	9	7	4	4	7	6	8	2	2	2	1	6	3	2	4	8	3	2	19	7	1	0	5	9	8	6	4	2	1	2	2	7	7
Migut.C00519.v2.0	387	407	276	135	372	154	137	199	177	174	421	510	538	221	359	204	234	220	191	296	664	590	434	423	315	190	252	383	270	418	871	585	652	609	431	591	236	236	421	472	681	628	654	621	516	438	325	472	552	505	369	337	295	256	302	144	164	138	272	133	337	484	317	181	194	215	178	234	181	206	549	380	1339	224	345	108	203	225	441	389
Migut.C00520.v2.0	0	0	0	0	0	0	0	0	0	0	0	0	1	0	0	0	0	0	0	0	0	0	0	0	0	0	0	0	0	0	0	0	0	0	0	0	0	0	0	0	0	0	0	0	0	0	0	0	0	0	0	0	0	0	0	0	0	0	0	0	0	0	0	0	0	0	0	0	0	0	0	0	0	0	0	0	0	0	0	0
Migut.C00521.v2.0	0	0	1	0	0	0	0	1	0	0	0	0	0	0	0	0	0	0	0	0	0	0	0	0	1	0	0	1	0	0	0	0	0	0	0	0	1	0	0	0	0	0	0	0	0	1	0	0	2	0	0	0	1	1	1	1	0	0	0	0	0	0	10	0	3	0	0	1	0	2	0	0	2	0	0	0	8	0	0	0
Migut.C00522.v2.0	1	8	2	3	7	4	2	7	3	8	14	10	11	3	3	7	7	7	3	5	9	18	7	8	4	3	8	9	5	5	9	3	9	8	12	10	6	6	8	10	10	14	7	9	12	7	4	16	11	9	15	18	14	69	76	42	27	42	68	33	22	49	81	70	44	77	47	49	70	90	38	39	86	32	47	9	27	22	113	75
Migut.C00523.v2.0	72	99	80	57	71	64	47	78	79	75	144	90	86	68	68	50	34	65	51	71	99	86	58	71	48	50	61	80	105	82	101	78	121	93	59	74	55	45	42	79	107	52	56	43	33	33	31	51	24	38	134	200	101	207	180	167	73	219	161	61	117	238	212	310	131	158	117	154	80	313	61	73	74	44	39	25	42	25	62	42
Migut.C00524.v2.0	94	108	112	28	157	49	38	111	74	77	70	61	85	62	141	52	57	57	33	82	77	72	84	51	77	40	94	72	55	83	137	128	92	88	97	106	48	52	113	67	77	87	88	106	91	113	88	99	153	211	54	29	31	42	42	14	7	14	16	26	20	18	64	5	8	11	3	11	6	3	55	45	83	43	62	13	21	30	30	36
Migut.C00525.v2.0	14	14	7	3	9	7	5	10	8	10	14	24	17	7	7	2	1	8	7	8	33	16	11	10	1	5	4	5	6	9	11	16	27	9	9	12	3	3	4	5	1726	1767	3302	3769	2934	4973	1119	2922	1057	4450	22	20	11	6	8	3	6	3	4	4	22	16	9	10	5	4	2	5	6	9	3472	4195	7517	2394	3032	1811	2492	5336	5691	5876
Migut.C00526.v2.0	24	27	11	4	13	1	4	15	7	12	29	26	16	1	9	1	2	6	4	11	35	29	11	8	1	2	3	7	6	8	27	16	25	11	10	5	4	1	7	7	2857	5334	6182	7644	5554	6694	1704	4349	1530	6870	28	28	19	12	5	3	3	2	7	6	20	26	12	10	1	3	2	10	9	12	907	1032	3003	742	1127	241	734	1507	3415	2460
Migut.C00527.v2.0	0	0	0	0	0	0	0	0	0	0	0	0	1	0	0	0	0	0	0	0	0	0	0	0	0	0	0	0	0	0	0	1	0	1	0	0	0	0	0	0	0	0	1	24	13	442	3	0	0	66	1	0	0	0	1	0	1	0	0	0	0	0	1	0	0	0	1	1	1	3	208	290	109	161	159	37	154	300	439	386
Migut.C00528.v2.0	0	2	2	0	1	2	0	0	0	1	1	3	2	1	0	1	3	2	3	0	2	0	2	3	2	1	0	5	2	2	1	0	1	0	0	1	0	0	4	1	3	2	2	4	0	3	3	5	3	0	1	0	0	3	0	2	1	1	1	2	0	2	3	2	3	2	1	2	0	2	0	0	3	2	2	2	3	2	5	4
Migut.C00529.v2.0	10	11	5	2	10	7	5	11	6	4	25	44	31	18	15	12	5	13	15	13	13	17	13	13	9	12	25	13	18	10	13	26	40	10	11	13	17	21	20	9	3	13	8	21	12	4	12	29	26	11	30	69	12	34	41	50	29	99	37	49	19	101	61	75	28	58	46	65	44	59	18	30	9	9	0	6	19	0	34	13
Migut.C00530.v2.0	43	41	31	26	24	20	14	51	23	25	52	47	48	32	40	32	31	47	20	39	58	63	41	45	31	23	21	40	24	51	57	53	67	53	34	48	18	13	34	49	62	55	42	36	45	39	31	50	40	28	8	10	15	20	4	22	8	11	16	15	13	25	20	25	7	25	15	17	10	18	20	29	48	13	17	11	17	10	39	26
Migut.C00531.v2.0	113	122	99	85	130	68	59	80	54	79	132	121	161	110	82	59	72	61	51	82	134	134	104	86	75	71	66	72	76	101	126	145	147	116	99	108	62	69	61	86	138	101	99	87	84	39	71	43	68	62	82	110	91	53	68	21	51	34	42	52	101	119	49	33	29	16	19	38	31	52	64	136	120	61	39	37	52	20	44	37
Migut.C00532.v2.0	24	22	27	8	60	24	22	32	27	16	15	15	31	31	45	16	12	14	26	27	12	17	13	38	12	13	27	24	19	46	23	10	25	27	31	27	12	26	24	23	18	13	36	43	34	20	11	23	35	52	8	7	8	10	5	10	1	6	2	11	1	12	9	7	13	3	3	2	3	12	12	12	30	9	19	0	4	13	22	12
Migut.C00533.v2.0	225	250	221	156	140	175	137	151	136	130	378	279	312	341	190	151	170	172	137	217	282	336	255	298	157	185	162	260	231	290	267	262	411	243	284	296	188	171	145	180	508	531	443	426	453	331	391	323	329	279	177	231	151	192	121	93	137	129	97	144	219	388	285	250	138	200	122	199	139	178	421	334	744	222	322	197	134	205	373	298
Migut.C00534.v2.0	6	3	5	4	3	3	3	3	2	5	4	3	6	2	0	0	0	2	1	4	4	2	4	6	1	2	2	5	2	3	3	5	4	3	4	5	2	1	1	2	13	4	6	20	15	21	9	13	13	27	71	35	43	16	13	4	39	1	20	25	51	13	56	2	41	1	14	15	27	10	30	29	73	43	35	11	21	50	36	51
Migut.C00535.v2.0	92	90	56	23	50	63	64	21	59	92	175	181	164	103	88	57	39	83	96	89	122	121	57	93	68	54	58	74	90	65	99	105	169	54	79	39	39	83	84	50	25	53	31	52	30	25	23	45	46	21	12	19	3	2	13	10	11	14	21	17	0	5	3	12	3	27	11	5	11	8	23	17	42	3	9	5	6	2	37	16
Migut.C00536.v2.0	70	53	62	31	77	39	39	74	46	49	76	65	63	33	66	34	49	42	44	51	53	54	56	59	50	37	56	70	48	68	83	77	89	58	77	71	57	40	58	65	97	133	119	123	141	82	79	104	155	117	23	28	34	40	29	17	17	20	19	37	28	43	30	24	29	27	21	33	31	21	42	38	98	42	32	12	25	26	48	48
Migut.C00537.v2.0	0	1	1	0	1	0	0	0	1	0	0	0	0	4	3	0	0	0	0	0	0	0	0	1	0	1	0	0	1	0	0	0	1	0	1	0	0	0	0	1	0	0	0	0	1	1	0	0	0	0	1	0	0	0	2	1	1	0	0	0	0	1	0	0	1	0	0	1	0	1	3	2	0	0	2	0	0	1	0	0
Migut.C00538.v2.0	4	7	8	1	4	1	3	4	5	2	3	1	9	8	14	9	8	5	1	5	6	5	14	6	2	4	4	5	7	7	4	1	6	11	6	9	5	2	2	20	7	16	22	20	22	9	11	21	22	16	1	0	7	3	0	0	8	1	8	0	17	0	7	5	0	9	2	0	6	0	19	34	34	12	14	14	9	0	15	12
Migut.C00539.v2.0	9	6	10	6	8	6	3	10	8	8	4	6	8	9	5	4	10	5	10	6	6	11	12	20	5	6	20	12	9	10	9	15	8	17	17	24	10	12	15	12	5	10	8	6	6	2	3	6	9	4	2	4	15	6	5	5	4	3	5	4	7	12	20	11	8	5	5	13	5	10	8	2	8	5	1	1	4	2	2	6
Migut.C00540.v2.0	492	439	415	249	425	285	305	357	331	335	531	484	534	424	474	323	326	363	353	447	488	445	456	520	375	331	356	508	481	489	533	498	466	506	441	441	338	329	409	411	1042	877	996	904	853	787	673	832	920	902	516	505	425	320	291	261	247	224	266	223	541	461	376	295	243	293	232	297	242	343	1341	1129	2004	898	1045	340	572	569	946	784
Migut.C00541.v2.0	14	40	31	21	33	13	13	33	20	23	41	29	52	30	52	25	31	35	20	28	30	39	37	47	39	36	32	33	38	68	67	42	58	64	46	100	34	31	54	81	39	31	38	40	23	30	35	28	39	33	19	27	15	18	19	11	18	18	18	18	20	15	46	18	31	24	23	23	7	30	23	15	58	22	21	11	12	25	18	14
Migut.C00542.v2.0	0	0	0	0	0	0	0	0	0	0	0	0	1	0	0	0	0	0	0	0	0	0	1	0	0	0	0	0	0	1	0	0	0	0	0	0	0	0	0	0	2	1	0	1	0	4	0	1	1	1	0	0	0	0	0	0	0	0	0	0	0	0	0	0	0	0	0	0	0	0	0	0	1	0	0	0	0	0	1	2
Migut.C00543.v2.0	4	3	4	2	0	3	1	2	5	1	2	3	2	3	3	4	0	1	0	0	4	1	2	1	3	0	1	3	2	5	1	1	1	4	1	5	0	2	4	6	10	9	8	2	1	1	4	9	3	0	3	8	3	0	5	1	3	2	0	2	4	1	6	1	3	2	5	3	3	3	4	2	3	0	2	1	0	2	1	1
Migut.C00544.v2.0	0	0	0	0	0	0	0	0	0	0	2	0	0	0	0	0	0	0	0	3	0	0	0	0	0	0	0	1	1	0	0	0	1	0	0	0	0	0	0	1	0	0	0	0	1	0	1	0	0	0	0	0	0	0	0	0	0	0	0	0	0	0	0	2	0	0	0	0	0	0	0	0	0	0	0	0	0	0	0	0
Migut.C00545.v2.0	80	75	109	37	133	77	49	109	88	58	71	60	87	69	113	65	76	59	51	100	95	141	99	107	76	70	124	115	114	112	88	132	119	96	102	129	57	87	129	103	35	49	52	41	46	30	43	48	51	42	88	69	37	65	88	59	72	44	84	62	52	56	40	63	38	28	30	54	64	56	14	18	66	10	17	6	7	6	20	15
Migut.C00546.v2.0	22	13	32	12	36	13	16	33	21	15	21	16	23	31	36	11	17	17	14	31	15	15	44	37	26	14	26	26	23	17	23	26	30	53	34	51	15	20	32	28	16	26	34	48	37	19	22	24	32	27	32	22	10	18	15	7	8	8	23	19	27	9	29	16	9	9	8	14	34	13	16	23	35	20	10	2	7	4	19	19
Migut.C00547.v2.0	0	0	0	0	0	0	0	0	0	0	0	0	0	0	0	0	0	0	0	0	0	0	0	0	0	0	0	0	0	0	0	0	0	0	0	0	0	0	0	0	0	0	0	0	0	0	0	0	0	0	0	0	0	0	0	0	0	0	0	0	0	0	0	0	0	0	0	0	0	0	0	0	0	0	0	0	0	0	0	0
Migut.C00548.v2.0	0	0	1	0	0	0	0	0	0	1	0	3	1	1	0	0	0	0	0	0	0	0	1	3	2	0	0	0	0	0	2	1	0	5	2	0	0	1	1	1	1	0	0	0	0	0	0	0	0	0	0	0	1	0	0	0	0	0	1	0	0	0	0	1	0	0	0	1	0	2	2	0	0	0	0	0	0	0	0	0
Migut.C00549.v2.0	0	0	0	0	0	0	0	0	0	0	0	0	0	0	0	0	0	0	0	0	0	0	0	0	0	0	0	0	0	0	0	0	0	0	0	0	0	0	0	0	0	0	0	0	0	0	0	0	0	0	0	0	0	0	1	0	0	0	0	0	0	0	7	0	1	0	0	0	0	0	1	0	7	0	0	0	0	0	1	0
Migut.C00550.v2.0	0	0	0	0	0	0	0	0	0	0	0	0	0	0	0	0	0	0	0	0	0	0	0	0	0	0	0	0	0	0	0	0	0	0	0	0	0	0	0	0	0	0	0	0	0	0	0	0	0	0	0	0	0	0	0	0	0	0	0	0	0	0	0	0	0	0	0	0	0	0	0	0	0	0	0	0	0	0	0	0
Migut.C00551.v2.0	47	39	30	3	10	45	57	32	38	23	116	66	102	122	87	70	61	60	107	104	147	96	64	79	50	113	93	87	90	30	50	125	107	23	72	35	83	88	69	7	5	68	5	29	11	1	27	15	6	4	44	15	4	45	15	26	34	30	45	61	11	12	19	29	4	78	24	33	72	14	2	0	4	0	1	0	0	0	7	3
Migut.C00552.v2.0	3	0	1	2	0	0	1	4	0	0	0	2	3	2	0	1	1	1	3	0	1	1	2	0	0	1	0	0	0	2	1	0	0	1	0	0	0	1	1	0	2	0	2	0	0	0	0	0	0	1	0	0	0	1	0	1	0	0	1	5	1	0	2	0	0	0	0	0	1	1	0	0	0	0	0	0	0	0	0	0
Migut.C00553.v2.0	4	0	1	1	2	0	0	1	0	2	5	3	3	4	10	0	1	3	2	6	3	2	2	3	0	2	3	0	2	3	1	5	1	0	4	1	1	2	5	0	5	4	2	2	5	1	3	0	3	1	2	0	0	0	0	0	1	0	0	0	0	0	9	0	0	0	0	0	0	1	0	1	0	1	0	0	0	0	0	0
Migut.C00554.v2.0	4	3	6	2	0	0	0	1	0	1	1	3	3	1	0	1	2	1	2	0	0	0	4	2	1	5	2	2	2	2	1	3	2	2	4	2	4	1	2	0	4	5	1	4	0	2	6	3	3	1	2	3	1	0	2	0	0	2	2	1	0	0	3	0	5	1	0	0	1	0	3	0	0	2	0	2	1	0	3	0
Migut.C00555.v2.0	5	9	6	7	6	1	0	0	5	4	3	13	9	5	3	6	5	5	9	2	9	5	7	7	6	9	2	8	10	5	12	18	5	18	8	13	6	3	7	9	27	13	24	12	9	17	13	18	11	17	1	1	0	1	1	0	0	0	0	0	0	2	0	1	0	3	0	0	1	1	4	5	7	3	1	0	1	0	4	2
Migut.C00556.v2.0	4	4	6	2	4	3	1	3	0	2	8	11	5	1	6	3	2	1	2	5	2	0	1	3	3	2	2	2	3	1	4	8	6	13	6	4	2	0	1	2	269	373	214	613	559	536	364	317	452	572	0	1	2	3	0	0	1	2	3	3	1	2	2	3	2	0	2	2	3	1	246	190	623	357	422	69	154	283	456	404
Migut.C00557.v2.0	0	0	1	0	0	0	0	0	0	0	0	0	0	1	0	0	0	0	0	0	0	0	1	0	1	0	0	0	0	0	0	0	1	0	0	1	0	0	0	0	9	3	6	3	4	3	1	3	2	2	0	0	0	0	0	0	0	0	0	0	0	0	0	0	0	0	0	0	0	0	40	8	17	11	28	3	5	7	13	9
Migut.C00558.v2.0	0	0	0	0	0	0	0	0	0	0	0	0	0	0	0	0	0	0	0	0	0	0	0	0	0	0	0	0	0	0	0	0	0	0	0	0	0	0	0	0	0	3	1	0	0	1	0	1	1	1	0	0	0	0	0	0	0	0	0	0	0	0	0	0	0	0	0	0	0	0	0	0	0	0	0	0	0	1	0	0
Migut.C00559.v2.0	0	0	0	0	0	0	0	0	0	0	0	0	0	0	0	0	0	0	0	0	0	0	0	0	0	0	0	0	0	0	0	0	0	0	1	0	0	0	0	0	8	10	3	21	5	13	4	4	11	9	0	0	0	0	0	0	0	0	0	0	0	0	0	0	0	0	0	0	0	0	14	9	25	22	13	1	7	11	11	3
Migut.C00560.v2.0	9	10	15	15	12	16	15	16	19	16	21	17	17	11	17	10	20	12	18	22	25	21	22	30	9	15	17	24	29	32	28	15	35	30	22	23	10	15	19	28	49	38	48	72	63	67	40	64	54	80	16	11	9	11	6	9	1	14	10	4	13	19	17	31	9	16	11	14	9	16	57	42	62	37	37	20	42	46	54	53
Migut.C00561.v2.0	2	4	8	3	2	2	4	4	0	2	3	4	7	1	6	3	3	5	2	5	7	5	4	7	3	2	2	4	2	4	7	2	5	5	14	3	1	1	9	8	22	16	28	41	33	14	15	30	28	16	2	5	1	1	5	6	2	1	3	1	1	0	1	3	0	7	4	1	2	5	31	19	49	17	22	10	10	41	27	39
Migut.C00562.v2.0	176	222	215	114	229	139	142	217	194	171	334	229	246	245	312	167	148	192	167	283	197	234	217	272	201	158	187	239	223	248	192	239	236	236	219	284	159	165	253	203	119	191	164	200	178	135	178	201	167	183	246	139	103	152	132	117	110	104	141	152	118	168	142	154	100	82	82	166	226	94	84	66	325	64	118	31	32	111	114	125
Migut.C00563.v2.0	69	81	65	40	138	63	63	98	91	51	100	51	51	57	116	59	42	44	56	89	38	60	68	70	57	39	82	61	88	84	32	63	46	42	36	52	39	52	87	55	7	17	7	24	21	14	15	18	16	13	43	26	12	23	30	20	18	15	34	32	17	29	16	26	12	11	10	16	21	18	8	11	9	3	4	1	0	3	18	15
Migut.C00564.v2.0	4	7	2	0	1	0	4	11	11	6	5	4	1	5	7	2	6	6	7	9	1	2	1	1	3	2	6	3	5	5	0	4	3	7	7	12	4	3	4	5	3	6	5	14	14	9	2	6	1	9	0	7	1	12	15	18	0	19	18	0	2	31	33	44	18	10	15	27	1	30	76	96	21	40	7	32	58	11	64	22
Migut.C00565.v2.0	40	29	29	24	43	42	22	31	45	36	39	27	36	52	39	22	17	21	33	27	27	24	26	50	22	30	53	22	50	32	18	27	38	21	25	23	21	35	50	19	79	118	96	115	126	84	115	100	118	134	31	19	9	22	26	14	26	25	34	25	49	64	67	40	73	23	34	32	48	38	58	50	114	46	58	11	37	67	65	75
Migut.C00566.v2.0	2	1	6	0	2	1	4	0	6	2	1	1	1	5	1	3	1	4	1	2	9	3	1	1	1	0	1	2	2	1	1	3	2	4	2	2	1	4	1	2	17	21	23	28	25	13	18	26	21	47	4	3	3	2	4	1	1	6	3	0	1	2	12	1	9	1	1	1	0	4	31	55	69	41	17	7	44	36	21	34
Migut.C00567.v2.0	0	1	1	1	0	0	0	1	1	0	1	6	7	0	2	2	9	4	1	2	7	6	8	2	8	1	4	12	5	6	8	6	5	11	6	20	5	5	2	11	11	19	20	12	16	20	15	15	11	18	0	2	0	0	0	1	0	0	0	0	0	0	1	0	1	1	1	1	0	0	8	5	14	1	6	0	3	10	12	6
Migut.C00568.v2.0	38	47	77	21	58	27	20	67	37	40	55	34	61	45	79	44	76	34	18	88	64	96	113	91	95	42	94	82	51	101	106	107	72	94	85	140	63	65	48	126	49	64	52	33	54	18	25	56	61	23	26	23	33	22	26	23	12	20	26	18	20	12	49	12	33	31	25	20	12	30	28	18	56	22	25	2	15	18	23	28
Migut.C00569.v2.0	0	0	0	0	0	0	0	0	0	0	0	0	0	0	0	0	0	0	0	0	0	0	0	0	0	0	0	0	0	0	0	0	0	0	0	0	0	0	0	0	0	0	0	0	0	0	0	0	1	0	0	0	0	0	0	0	0	0	0	0	0	0	0	0	0	1	0	1	0	0	0	1	0	0	0	0	0	0	0	0
Migut.C00570.v2.0	0	0	0	0	0	0	0	0	0	0	0	0	0	0	0	0	0	0	0	0	0	0	0	0	0	0	0	0	0	0	0	0	0	0	0	0	0	0	0	0	0	0	0	0	0	0	0	0	0	0	0	0	0	0	0	0	0	0	0	0	0	0	0	0	0	0	0	0	0	0	0	0	0	0	0	0	0	0	0	0
Migut.C00571.v2.0	19	11	11	16	15	8	14	19	14	11	29	15	33	14	25	9	11	10	10	15	17	25	27	16	14	10	19	31	19	26	29	25	20	35	18	34	14	15	20	31	66	48	48	29	29	25	15	30	46	28	17	11	15	11	17	7	7	12	15	13	24	35	23	19	22	8	16	19	18	18	27	21	38	25	9	8	8	11	26	6
Migut.C00572.v2.0	34	29	10	9	15	22	13	47	24	38	31	111	66	72	14	20	24	38	76	25	37	17	26	36	24	25	15	27	31	16	37	46	33	38	22	22	29	27	25	25	57	27	49	26	22	28	13	24	13	19	64	34	26	30	33	30	35	12	38	34	106	88	50	39	62	25	38	78	88	49	45	39	87	14	49	12	9	10	67	36
Migut.C00573.v2.0	48	67	86	40	85	42	42	69	62	40	63	47	49	60	76	38	60	50	47	75	51	75	64	83	48	53	56	64	53	66	71	68	72	48	79	84	41	48	75	65	42	43	48	36	33	34	37	42	53	34	32	39	32	41	35	22	25	35	20	14	30	50	30	44	26	21	22	26	28	34	29	28	49	27	16	10	13	27	35	28
Migut.C00574.v2.0	0	0	0	0	0	0	0	1	0	0	0	0	0	0	0	0	0	0	0	0	0	0	0	0	0	0	0	1	0	0	0	0	0	0	0	1	0	0	0	0	0	0	0	0	2	0	0	0	0	0	0	0	0	0	0	0	0	0	0	0	0	0	0	0	0	0	0	0	0	0	0	0	0	0	0	0	0	0	0	0
Migut.C00575.v2.0	2	1	3	2	1	0	1	3	1	3	1	1	1	0	4	1	0	1	3	2	2	2	1	1	0	0	2	2	4	0	2	3	3	1	3	3	3	0	2	1	0	2	0	0	0	0	0	0	0	1	0	0	0	0	0	0	0	0	0	0	0	0	0	0	0	0	0	0	0	0	0	0	3	0	7	0	0	2	2	1
Migut.C00576.v2.0	25	18	26	12	16	19	21	18	17	11	32	20	30	26	13	19	18	11	17	34	63	28	21	25	15	20	28	23	24	29	35	46	35	39	32	40	25	18	26	37	40	84	68	68	39	56	45	73	38	50	12	11	12	27	23	13	18	8	14	18	16	17	23	15	5	21	8	8	8	22	28	22	47	18	33	6	21	21	52	39
Migut.C00577.v2.0	28	37	30	13	28	26	19	31	29	27	74	51	55	64	82	28	35	31	43	49	29	19	74	84	39	33	51	54	64	83	48	63	92	53	64	53	36	32	52	39	19	27	46	15	18	14	10	18	19	15	17	27	11	26	19	15	12	22	11	12	14	20	5	11	6	9	5	13	10	7	6	8	14	8	8	1	2	4	12	8
Migut.C00578.v2.0	132	180	183	87	123	107	126	205	126	123	239	160	186	202	197	122	129	161	133	174	173	180	154	196	125	142	198	145	164	215	151	189	226	164	186	241	131	98	120	150	157	146	196	207	176	123	174	138	149	85	21	19	9	9	12	7	14	12	5	2	18	32	22	12	19	8	5	9	17	14	7	7	18	5	6	4	2	1	9	5
Migut.C00579.v2.0	37	57	37	28	51	35	16	34	35	43	77	59	67	45	48	33	36	32	29	37	49	64	64	56	35	54	38	62	82	71	64	60	76	63	63	62	34	33	57	45	263	408	395	358	363	281	241	314	345	300	47	40	45	44	49	27	37	46	46	37	60	104	70	68	26	92	43	50	41	60	195	133	364	125	143	71	80	106	223	177
Migut.C00580.v2.0	4	1	0	1	0	3	3	1	0	3	1	0	0	0	1	2	1	3	1	0	1	1	4	0	1	1	2	3	6	6	5	1	2	0	2	2	0	2	3	1	6	17	21	23	23	27	19	19	10	57	0	2	0	0	0	0	1	0	1	0	3	0	6	0	2	2	3	0	0	2	23	16	146	5	21	16	13	13	36	22
Migut.C00581.v2.0	36	29	58	17	27	10	14	28	26	13	49	23	64	26	42	51	79	32	19	71	112	77	102	89	77	68	39	94	52	132	162	98	111	152	93	185	55	58	67	152	31	32	50	38	28	34	34	34	43	12	6	10	15	11	13	13	5	10	8	9	15	7	19	15	6	38	17	10	5	19	31	32	50	8	16	10	20	27	38	24
Migut.C00582.v2.0	837	788	873	482	782	652	629	823	733	689	1075	755	869	1138	908	541	558	664	693	798	820	756	669	972	514	581	641	618	810	785	613	823	820	563	815	679	429	546	610	448	190	235	166	230	194	105	152	135	147	94	831	639	552	787	608	635	634	594	547	664	621	811	650	963	409	357	356	685	590	637	61	46	120	33	52	24	20	19	50	44
Migut.C00583.v2.0	104	98	78	47	101	71	52	92	70	66	100	106	94	97	88	54	29	60	67	94	60	79	44	96	52	45	45	48	78	55	66	79	90	82	76	74	50	43	73	50	183	219	284	434	365	679	152	269	182	402	214	235	145	182	157	100	111	95	111	108	276	253	257	166	173	64	96	180	126	124	1076	1303	1177	614	734	321	524	744	967	971
Migut.C00584.v2.0	8	6	6	0	15	1	7	1	3	4	5	8	5	7	20	2	2	7	7	4	6	2	10	8	2	6	0	10	8	7	3	5	6	10	6	10	5	1	7	8	15	5	17	6	15	10	13	7	19	13	6	4	3	2	5	4	1	1	10	4	8	10	8	4	8	1	1	7	7	6	11	11	22	14	20	9	3	5	9	13
Migut.C00585.v2.0	290	300	379	161	378	236	170	226	210	165	286	164	254	176	276	175	196	174	136	283	312	363	337	344	233	155	279	228	271	314	292	415	273	285	314	290	130	154	208	220	103	147	115	85	122	85	67	109	110	66	102	107	133	121	126	59	104	70	92	122	118	121	84	104	55	43	47	85	85	64	16	23	79	15	27	13	8	22	34	22
Migut.C00586.v2.0	99	153	86	86	152	128	103	119	88	120	180	142	134	160	142	71	33	105	84	89	51	66	26	103	42	51	87	28	73	48	39	63	111	58	60	41	49	44	60	29	134	108	188	216	148	132	159	183	159	98	281	137	105	184	201	77	208	121	150	202	197	258	143	85	158	23	83	224	200	159	292	194	395	122	215	76	73	152	141	150
Migut.C00587.v2.0	4	0	3	2	1	1	2	2	5	0	1	5	3	3	0	1	0	1	0	4	1	2	3	1	0	0	0	1	0	0	4	4	5	1	2	1	0	2	3	3	8	13	16	43	25	52	4	7	3	26	43	25	14	19	40	14	13	21	21	28	48	123	69	52	70	23	36	57	55	43	67	93	121	62	82	25	39	41	60	49
Migut.C00588.v2.0	0	0	0	0	0	0	0	0	0	0	0	0	0	0	0	0	0	0	0	0	0	0	0	0	0	0	0	0	0	0	0	0	0	0	0	0	0	0	0	0	0	0	0	0	0	0	0	0	0	0	0	0	0	0	0	0	0	0	0	0	0	0	0	0	0	0	0	0	0	0	0	0	0	0	0	0	0	0	0	0
Migut.C00589.v2.0	0	0	0	0	0	0	0	0	0	0	0	0	0	0	0	0	0	0	0	0	0	0	0	0	0	0	0	0	0	0	0	0	0	0	0	0	0	0	0	0	0	0	0	0	0	0	0	0	0	0	0	0	0	0	0	0	0	0	0	0	0	0	0	0	0	0	0	0	0	0	0	0	0	0	0	0	0	0	0	0
Migut.C00590.v2.0	20	31	24	20	43	19	16	21	23	32	46	24	30	28	35	22	9	23	20	31	22	26	27	20	18	19	20	15	24	40	23	28	35	28	21	26	9	15	25	18	60	86	112	124	97	62	69	63	81	89	55	37	40	31	40	21	34	18	28	24	57	48	42	11	30	24	28	35	37	22	102	87	160	76	90	57	48	67	120	90
Migut.C00591.v2.0	42	38	51	27	41	33	22	26	41	35	47	38	41	40	50	28	18	39	35	51	57	50	41	49	30	29	45	45	31	42	43	46	51	49	61	61	20	32	50	41	140	155	214	173	156	128	132	141	138	152	78	67	45	63	43	31	55	39	46	32	56	49	67	79	36	31	41	45	47	56	113	99	289	117	139	52	52	88	137	129
Migut.C00592.v2.0	5	6	11	3	2	2	6	4	3	1	18	4	24	8	5	17	21	5	5	14	22	22	18	36	17	18	5	30	10	36	37	21	29	71	25	49	11	11	9	34	9	10	12	18	13	10	5	7	17	5	0	1	2	0	1	1	2	1	3	0	6	2	3	6	0	17	12	5	3	1	6	8	16	3	2	0	3	4	9	9
Migut.C00593.v2.0	18	10	29	7	32	15	18	20	18	13	21	28	24	29	39	11	17	14	14	19	28	22	21	22	13	23	33	30	38	39	23	35	33	46	47	49	23	19	28	36	37	84	57	105	99	68	67	62	68	62	5	6	1	3	11	4	9	7	9	9	5	2	8	11	7	10	10	16	9	7	25	9	46	15	17	3	7	14	40	31
Migut.C00594.v2.0	0	0	0	0	1	0	0	0	0	0	0	0	0	0	0	0	0	0	0	0	0	0	0	0	0	0	1	0	0	0	0	1	0	0	0	0	0	0	0	0	0	0	1	0	0	0	0	0	0	0	0	0	0	0	0	0	0	0	0	0	0	0	0	0	0	0	0	0	0	0	0	0	0	0	0	0	0	0	0	0
Migut.C00595.v2.0	47	40	44	25	57	36	41	44	41	45	46	35	50	51	67	29	25	37	37	48	39	36	68	41	23	31	47	36	44	47	29	49	63	37	39	50	30	22	19	42	55	91	79	80	74	50	74	66	63	55	39	31	15	34	41	18	19	21	20	21	21	19	17	35	18	21	15	24	23	31	38	44	86	47	34	17	24	32	56	42
Migut.C00596.v2.0	25	41	38	26	39	34	39	68	25	28	39	25	33	32	42	23	22	29	21	29	28	21	20	24	9	35	37	24	34	25	25	37	45	31	33	29	25	22	20	24	31	28	50	28	15	10	22	46	14	10	6	5	1	14	8	9	9	6	6	3	4	5	4	5	12	0	7	6	2	5	2	4	6	6	3	1	3	6	7	5
Migut.C00597.v2.0	8	11	11	6	11	5	2	15	6	4	21	15	8	12	16	5	4	5	4	7	14	5	6	5	8	4	3	5	13	7	11	8	10	13	7	6	9	3	7	5	8	6	12	8	3	4	2	7	15	8	0	3	2	3	5	4	2	0	4	1	7	3	1	1	1	4	1	2	1	1	1	1	8	1	2	0	3	0	4	2
Migut.C00598.v2.0	99	156	137	41	157	90	94	178	107	88	175	105	156	158	170	122	118	103	82	138	149	156	163	172	126	110	159	143	127	211	124	163	170	203	139	175	112	124	161	124	30	64	44	30	41	24	35	21	59	24	139	86	51	109	143	57	81	89	111	102	85	139	87	139	50	49	52	91	101	97	12	14	25	4	11	2	7	3	11	9
Migut.C00599.v2.0	91	99	135	51	108	76	66	119	102	57	118	85	125	138	148	96	123	126	88	143	130	145	171	191	128	106	121	177	165	205	172	131	168	215	178	240	118	122	139	242	151	269	297	292	307	270	216	286	295	271	88	57	44	121	86	85	74	97	95	95	76	79	125	67	72	110	71	81	85	101	60	47	212	58	59	7	30	60	183	84
Migut.C00600.v2.0	111	130	68	47	97	53	32	72	43	52	84	70	137	68	84	55	91	49	50	101	119	147	77	91	87	68	96	85	78	83	285	154	156	174	86	120	69	50	100	135	95	75	53	35	73	37	33	38	133	68	74	138	160	42	62	34	42	29	77	65	97	102	58	22	39	36	32	64	32	44	67	58	147	24	40	14	27	43	49	39
Migut.C00601.v2.0	0	0	0	0	0	0	0	0	0	0	0	0	0	0	0	0	0	0	0	0	1	0	0	0	0	0	0	0	0	0	0	0	0	0	0	0	1	0	0	0	12	24	77	65	38	9	12	65	15	23	0	0	0	0	0	0	0	0	0	0	0	1	0	0	0	0	0	0	0	0	4	4	57	1	18	4	1	15	31	11
Migut.C00602.v2.0	24	37	26	16	19	15	16	17	16	26	41	27	41	21	27	25	21	28	26	42	43	45	52	29	35	31	28	32	23	37	50	43	50	33	51	38	37	22	33	53	96	153	130	147	107	100	76	154	96	119	23	20	17	29	20	16	10	11	21	21	38	59	33	16	17	18	19	22	24	12	109	110	194	80	109	59	37	90	120	132
Migut.C00603.v2.0	66	71	90	29	96	48	33	74	49	44	70	55	75	66	142	48	96	52	41	115	102	107	141	103	121	74	116	156	147	142	105	88	98	153	101	121	108	81	144	116	58	86	134	35	40	30	36	106	59	35	63	79	113	83	84	62	48	55	102	82	57	34	50	47	37	72	47	54	42	58	39	31	62	10	30	10	19	21	37	31
Migut.C00604.v2.0	85	96	102	67	114	98	82	136	112	111	136	103	130	118	149	100	98	106	104	148	103	127	100	134	89	96	121	147	180	195	110	96	133	106	118	152	73	87	136	129	59	86	72	80	82	77	61	98	90	75	79	58	51	68	91	54	69	62	103	90	69	79	70	80	40	60	29	72	82	57	24	30	66	29	21	9	19	25	45	51
Migut.C00605.v2.0	27	26	39	18	38	26	36	31	45	43	29	41	30	71	58	30	40	42	35	52	16	28	54	59	39	40	52	38	58	34	19	37	41	60	59	49	22	33	36	35	40	50	86	50	47	42	48	53	41	23	12	15	21	24	23	20	11	23	15	24	22	26	27	36	27	30	24	40	38	28	15	8	28	23	25	5	6	10	25	19
Migut.C00606.v2.0	0	0	0	0	0	0	0	0	0	0	0	0	0	0	0	0	0	2	0	0	0	0	0	0	0	1	0	1	0	0	0	0	0	0	0	0	0	0	0	1	1	0	0	0	1	0	1	0	0	0	0	0	0	0	0	0	0	0	0	0	0	0	0	0	0	1	0	0	0	0	0	0	0	0	0	0	0	0	0	0
Migut.C00607.v2.0	5	6	13	4	8	4	4	10	8	7	3	4	12	2	10	5	3	6	4	6	5	12	4	9	11	4	12	21	0	5	12	14	4	11	5	9	5	2	6	15	8	6	4	3	8	4	6	9	13	4	2	0	2	4	3	3	2	0	5	1	5	3	2	3	2	4	2	0	2	1	6	0	5	1	2	0	3	3	2	2
Migut.C00608.v2.0	80	71	78	39	60	49	50	49	45	50	95	50	99	69	76	61	70	58	41	109	94	98	133	114	75	61	87	119	83	120	109	102	125	111	100	121	67	89	74	127	126	160	140	183	180	125	118	120	137	96	66	40	27	65	33	28	28	26	51	48	57	58	92	48	42	66	46	54	43	59	87	88	189	89	102	35	65	91	122	119
Migut.C00609.v2.0	46	72	44	33	59	55	48	36	40	23	71	59	60	33	48	33	27	28	43	40	78	65	37	36	47	27	28	63	46	59	56	73	81	42	64	65	43	29	41	39	121	271	150	251	218	209	156	154	210	391	81	39	34	59	83	24	54	39	43	52	78	134	75	68	75	34	43	90	102	83	180	250	288	294	123	61	325	145	137	176
Migut.C00610.v2.0	1	1	2	4	1	1	1	0	1	0	2	1	9	2	7	1	2	0	0	0	1	3	4	0	2	0	2	1	5	12	3	2	2	11	1	5	3	4	4	6	4	12	3	12	14	11	6	3	7	10	24	18	7	15	28	7	6	9	16	12	8	4	38	3	5	1	1	1	5	1	21	24	54	16	29	5	23	28	54	46
Migut.C00611.v2.0	26	18	26	11	27	8	18	17	11	20	23	20	38	18	30	18	18	16	19	14	19	23	41	37	26	9	16	33	27	29	39	33	32	33	34	61	14	19	29	42	26	39	31	56	32	32	29	30	32	34	8	10	6	12	12	13	8	11	15	4	17	14	17	14	14	10	11	11	15	20	44	29	71	24	30	28	18	27	50	35
Migut.C00612.v2.0	2	1	5	3	3	1	0	3	3	0	1	3	4	2	3	1	3	2	2	1	5	3	5	4	5	1	3	4	3	1	4	5	4	6	6	7	0	3	6	12	1	6	3	2	0	1	2	2	5	1	2	2	0	1	1	0	1	0	0	0	2	0	0	0	1	6	0	1	0	1	2	3	5	1	2	1	1	4	0	1
Migut.C00613.v2.0	0	0	0	0	0	0	0	0	0	0	0	0	0	0	0	0	0	0	0	0	0	0	0	0	0	0	0	0	0	0	0	0	0	0	0	0	0	0	0	0	0	0	0	0	0	0	0	0	0	0	0	0	0	0	0	0	0	0	0	0	0	0	0	0	0	0	0	0	0	0	0	0	0	0	0	0	0	0	0	0
Migut.C00614.v2.0	15	19	29	13	11	7	3	12	12	12	24	20	30	19	24	14	24	9	4	21	29	25	26	28	24	16	16	34	26	27	28	36	30	51	36	41	22	18	21	43	42	33	45	60	47	35	42	44	26	19	9	7	10	6	2	2	6	6	8	8	2	13	7	5	8	9	3	6	9	1	12	26	20	9	15	1	4	13	26	17
Migut.C00615.v2.0	13	19	22	7	31	5	11	34	31	23	18	17	19	34	26	9	7	8	18	20	14	5	8	6	5	6	9	8	18	7	6	32	10	10	16	14	17	10	12	15	18	9	21	2	16	7	4	6	23	7	19	7	9	16	12	2	13	2	0	8	4	12	93	0	62	1	33	3	10	16	2	1	3	0	2	0	0	0	3	0
Migut.C00616.v2.0	120	84	104	45	90	65	53	128	100	78	80	77	120	82	90	76	84	99	80	139	125	143	126	131	113	86	99	154	129	152	164	116	81	167	134	171	90	80	152	184	116	118	198	154	181	172	107	175	211	156	141	117	96	100	106	81	101	76	104	137	124	163	157	64	92	115	77	125	134	102	149	142	248	93	128	56	53	85	152	161
Migut.C00617.v2.0	0	0	0	0	0	0	0	0	1	0	2	0	0	0	0	0	0	0	0	0	0	0	0	0	0	0	0	0	0	0	0	0	0	0	3	0	0	0	0	0	0	1	0	1	1	1	0	0	0	0	1	0	0	0	0	0	0	0	0	0	1	0	2	0	0	0	0	0	0	0	0	0	0	0	1	0	0	0	0	0
Migut.C00618.v2.0	29	33	32	12	47	27	31	63	27	27	26	36	29	46	28	31	20	35	45	31	23	28	22	32	35	17	28	50	32	29	33	26	37	44	35	47	39	21	30	24	33	42	55	70	38	52	52	49	43	61	120	47	33	59	54	31	63	18	53	67	43	70	126	27	144	31	64	75	63	67	42	27	113	29	81	22	19	38	52	59
Migut.C00619.v2.0	151	131	146	98	107	108	92	127	139	105	231	197	248	160	154	110	111	135	137	197	221	212	239	202	159	127	179	217	184	252	269	234	267	247	204	258	140	142	173	261	274	365	323	308	276	231	260	225	265	243	146	134	71	147	52	105	102	95	125	109	109	170	201	133	124	179	97	146	135	128	179	127	358	154	151	74	130	109	245	145
Migut.C00620.v2.0	119	149	105	77	195	62	79	114	89	88	207	158	213	142	147	65	41	80	59	107	176	159	135	162	86	83	107	109	123	167	164	165	191	179	154	185	95	109	113	152	339	415	438	476	398	280	269	268	326	416	174	132	112	122	148	33	107	53	75	92	230	240	305	81	96	53	60	94	116	87	226	242	550	189	249	96	88	197	250	237
Migut.C00621.v2.0	0	0	0	0	0	0	0	0	0	0	0	0	0	0	0	0	0	0	0	0	0	0	0	0	0	0	0	0	0	0	0	0	0	0	0	0	0	0	0	0	1	0	0	0	0	0	0	2	0	0	0	0	0	1	0	0	0	0	0	0	0	0	0	0	0	0	0	0	0	0	0	0	0	0	1	0	0	0	0	0
Migut.C00622.v2.0	0	0	0	0	0	0	0	0	0	0	0	0	0	0	0	0	0	0	0	0	0	0	0	0	0	0	0	0	0	0	0	0	0	0	0	0	0	0	0	0	0	2	0	5	0	1	0	6	1	4	0	0	0	0	0	0	0	0	0	0	0	0	0	0	0	0	2	0	0	0	1	0	0	0	0	0	0	0	0	0
Migut.C00623.v2.0	2	2	1	0	2	0	1	0	1	0	0	2	2	2	1	1	1	1	0	2	0	3	0	0	0	0	1	0	0	1	0	4	1	1	0	1	0	0	1	0	3	1	4	7	1	0	2	2	2	8	23	2	12	20	17	0	22	0	13	23	12	13	9	0	4	0	8	2	20	0	2	2	2	2	6	0	0	0	1	0
Migut.C00624.v2.0	0	0	0	0	0	0	0	0	0	0	0	0	0	0	0	0	0	0	0	0	0	0	0	0	0	0	0	0	0	0	0	0	0	0	0	0	0	0	0	0	0	0	0	0	0	0	0	0	0	0	0	0	0	0	0	0	0	0	0	0	0	0	0	0	0	0	0	0	0	0	0	0	0	0	0	0	0	0	0	0
Migut.C00625.v2.0	0	0	0	0	0	0	0	0	0	0	0	0	0	0	0	0	0	0	0	0	0	0	0	0	0	0	0	0	0	0	0	0	0	0	0	0	0	0	0	0	0	0	0	0	0	0	0	0	0	0	0	0	0	0	0	0	2	0	0	0	0	3	0	0	0	0	0	0	0	0	0	0	0	0	0	0	0	0	0	0
Migut.C00626.v2.0	0	0	0	0	0	0	0	0	0	0	0	0	0	0	0	0	0	0	0	0	0	0	0	0	0	0	0	0	0	0	0	0	0	0	0	0	0	0	0	0	0	0	0	0	0	0	0	0	0	0	0	0	0	0	0	0	0	0	0	0	0	0	0	0	0	0	0	0	0	0	0	0	0	0	0	0	0	0	0	0
Migut.C00627.v2.0	64	26	20	23	11	2	2	16	14	15	27	17	51	4	13	7	12	11	6	14	32	51	20	21	18	6	9	18	9	8	67	43	23	30	20	11	1	8	7	13	110	52	33	16	18	9	11	15	20	7	29	50	59	7	9	3	3	5	6	1	35	32	25	15	16	2	11	4	6	8	58	48	32	20	19	17	8	4	17	8
Migut.C00628.v2.0	0	0	0	0	0	0	0	0	0	0	0	0	0	0	0	0	0	0	0	0	0	0	0	0	0	0	0	0	0	0	0	0	0	0	0	0	0	0	0	0	0	0	0	0	0	0	0	0	0	0	0	0	0	0	0	0	0	0	0	0	0	0	0	0	0	0	0	0	0	0	0	0	0	0	0	0	0	0	0	0
Migut.C00629.v2.0	0	0	0	0	0	0	0	0	0	0	0	0	0	0	0	0	0	0	0	0	0	0	0	0	0	0	0	0	0	0	0	0	0	0	0	0	0	0	0	0	0	0	0	0	0	0	0	0	0	0	0	0	0	0	0	0	0	0	0	0	0	0	0	0	0	0	0	0	0	0	0	0	0	0	0	0	0	0	0	0
Migut.C00630.v2.0	0	0	0	0	0	0	0	0	0	0	0	0	0	0	0	0	0	0	0	0	0	0	0	0	0	0	0	0	0	0	0	0	0	0	0	0	0	0	0	0	0	0	0	0	0	0	0	0	0	0	0	0	0	0	0	0	0	0	0	0	0	0	0	0	0	0	0	0	0	0	0	2	0	0	0	0	0	0	0	0
Migut.C00631.v2.0	0	0	0	0	0	0	0	0	0	0	0	0	0	0	0	0	0	0	0	0	0	0	0	0	0	0	0	0	0	0	0	0	0	0	0	0	0	0	0	0	0	0	0	0	0	0	0	0	0	0	0	0	0	1	0	0	0	0	0	0	0	0	0	0	0	0	0	0	0	0	0	0	0	0	0	0	0	0	0	0
Migut.C00632.v2.0	0	0	0	0	0	0	0	0	0	0	0	0	0	0	0	0	0	0	0	0	0	0	0	0	0	0	0	0	0	0	0	0	0	0	0	0	0	0	0	0	0	0	0	0	2	1	0	1	1	0	0	0	0	0	0	0	0	0	0	0	0	0	0	0	0	2	0	0	0	0	2	0	0	0	0	0	0	1	1	1
Migut.C00633.v2.0	0	0	0	0	0	0	0	0	0	0	0	0	0	0	0	0	0	0	0	0	0	0	0	0	0	0	0	0	0	0	0	0	0	0	0	0	0	0	0	0	0	0	0	0	0	1	0	0	0	0	0	0	0	0	0	0	0	0	0	0	0	0	0	0	0	0	0	0	0	0	0	0	0	0	0	0	0	1	0	1
Migut.C00634.v2.0	0	0	0	0	0	0	0	0	0	0	0	0	0	0	0	0	0	0	0	0	0	0	0	0	0	0	0	0	0	0	0	0	0	0	0	0	0	0	0	0	0	0	0	0	0	0	0	0	0	0	0	0	0	0	0	0	0	0	0	0	0	0	0	0	0	0	0	0	0	1	0	0	0	0	0	0	0	0	0	0
Migut.C00635.v2.0	0	0	0	0	0	0	0	0	0	0	0	0	0	0	0	0	0	0	0	0	0	0	0	0	0	0	0	0	0	0	0	0	0	0	0	0	0	0	0	0	0	0	0	0	0	0	0	0	0	0	0	0	0	0	0	0	0	0	0	0	0	0	0	0	0	0	0	0	0	0	0	0	3	0	0	0	0	0	0	0
Migut.C00636.v2.0	0	0	0	0	0	0	0	0	0	0	0	0	0	0	0	0	0	0	0	0	0	0	0	0	0	0	0	0	0	0	0	0	0	0	0	0	0	0	0	0	0	3	0	0	0	1	0	0	0	0	0	0	0	0	0	0	0	0	0	0	0	0	0	0	0	1	0	0	0	0	1	2	2	0	0	0	0	0	0	0
Migut.C00637.v2.0	0	0	0	0	0	0	0	0	0	0	0	0	0	0	0	0	0	0	0	0	0	0	0	0	0	0	0	0	0	0	0	0	0	0	0	0	0	0	0	0	0	0	0	0	0	0	0	0	0	0	0	0	0	0	0	0	0	0	0	0	0	0	0	0	0	0	0	0	0	0	0	0	0	0	1	0	0	0	0	0
Migut.C00638.v2.0	0	0	0	0	0	0	0	0	0	0	0	0	0	0	0	0	0	0	0	0	0	0	0	0	0	0	0	0	0	0	0	0	0	0	0	0	0	0	0	0	0	0	0	2	0	0	0	0	0	0	0	0	0	0	0	0	0	0	0	0	0	0	0	0	0	0	0	0	0	0	0	1	1	0	0	0	0	0	0	0
Migut.C00639.v2.0	0	0	0	0	0	0	0	0	0	0	0	0	0	0	0	0	0	0	0	0	0	0	0	0	0	0	0	0	0	0	0	0	0	0	0	0	0	0	0	0	0	0	0	0	0	0	0	0	0	0	0	0	0	0	0	0	0	0	0	0	0	0	0	0	0	0	0	0	0	0	0	0	0	0	0	0	0	0	1	0
Migut.C00640.v2.0	58	48	42	23	35	25	16	34	22	28	41	29	58	43	46	23	30	19	17	40	36	53	43	55	17	18	28	37	37	33	55	46	46	71	44	72	30	28	42	37	138	97	163	157	113	87	75	134	102	107	44	37	35	22	18	13	17	12	20	20	39	34	45	36	16	27	23	20	22	23	88	100	211	28	60	25	34	40	102	59
Migut.C00641.v2.0	0	0	0	0	0	0	0	0	0	0	0	0	0	0	0	0	0	0	0	0	0	0	0	0	0	0	0	0	0	0	0	0	0	0	0	0	0	0	0	0	0	0	0	0	0	0	0	0	0	0	0	0	0	0	0	0	0	0	0	0	0	0	0	0	0	0	0	0	0	0	0	0	0	0	0	0	0	0	1	0
Migut.C00642.v2.0	0	0	0	0	0	0	0	0	0	0	0	0	0	0	0	0	0	0	0	0	0	0	0	0	0	0	0	0	0	0	0	0	0	0	0	0	0	0	0	0	1	0	2	2	3	0	0	0	0	0	0	0	0	0	0	0	0	0	0	0	0	0	0	0	0	0	0	0	0	0	0	0	0	0	0	0	0	0	0	0
Migut.C00643.v2.0	0	0	0	0	0	0	0	0	0	0	0	0	0	0	0	0	0	0	0	0	0	0	0	0	0	0	0	0	0	0	0	0	0	0	0	0	0	0	0	0	0	0	0	1	1	0	0	0	0	0	0	0	0	0	0	0	0	0	0	0	0	0	0	0	0	0	0	0	0	0	0	0	0	0	0	0	0	0	1	0
Migut.C00644.v2.0	0	0	0	0	0	0	0	0	0	0	0	0	0	0	0	0	0	0	0	0	0	0	0	0	0	0	0	0	0	0	0	0	0	0	0	0	0	0	0	0	0	0	0	0	0	0	0	0	0	0	0	0	0	0	0	0	0	0	0	0	0	0	0	0	0	0	0	0	0	0	0	3	8	1	1	0	0	6	0	2
Migut.C00645.v2.0	25	21	38	17	32	26	25	23	21	17	50	31	54	32	45	37	44	43	18	54	79	81	95	85	45	38	44	86	46	73	110	96	85	123	99	111	49	50	66	144	48	64	77	65	48	41	49	49	73	28	24	18	44	39	46	29	23	28	37	26	35	32	45	44	16	62	40	32	27	43	41	19	87	31	37	13	23	18	77	41
Migut.C00646.v2.0	0	0	3	0	0	0	0	0	0	1	0	1	0	2	3	3	0	3	0	1	0	3	5	8	3	3	4	3	0	0	6	3	0	12	1	6	1	2	1	8	10	9	6	14	8	9	11	4	9	6	2	0	2	0	5	1	2	0	1	1	5	3	6	4	0	3	2	5	2	6	30	13	33	21	17	9	6	9	30	25
Migut.C00647.v2.0	0	0	0	0	1	0	1	1	0	0	0	1	1	0	0	0	0	0	0	0	1	0	0	0	0	0	0	0	0	0	0	0	3	1	0	0	0	0	0	0	8	15	40	48	31	1	19	42	18	13	0	0	0	0	0	0	0	0	0	0	0	0	0	0	0	0	0	0	0	0	0	0	5	0	0	0	0	1	0	2
Migut.C00648.v2.0	3	2	3	4	1	1	0	0	3	1	3	1	5	0	1	1	2	0	2	7	4	2	3	1	1	0	3	4	1	3	4	3	2	1	8	5	1	3	3	7	12	34	19	45	29	23	28	22	30	19	0	3	1	2	2	2	1	3	5	4	3	3	5	4	2	37	8	4	2	8	14	4	20	6	7	2	10	5	16	13
Migut.C00649.v2.0	90	65	45	30	38	33	28	53	29	32	135	119	108	49	36	42	36	40	41	66	118	132	54	52	47	48	47	69	47	53	116	135	147	69	70	74	31	38	58	68	171	237	114	135	80	78	88	75	68	63	131	108	63	47	69	46	44	43	60	40	76	119	92	59	59	72	72	60	64	56	132	141	329	76	76	54	73	52	92	92
Migut.C00650.v2.0	39	55	62	20	43	36	39	27	38	28	51	29	48	34	57	25	53	32	19	48	43	41	66	87	47	34	55	42	61	52	53	53	60	59	51	70	38	38	51	55	67	90	110	68	74	68	59	75	87	38	36	21	27	48	54	25	25	34	56	46	46	47	73	55	20	50	26	44	46	43	37	37	105	44	57	30	18	31	83	56
Migut.C00651.v2.0	0	0	2	0	2	0	1	2	1	0	0	0	0	1	1	0	0	0	0	0	0	1	0	0	0	0	1	0	2	1	0	0	3	0	0	1	0	1	1	1	0	1	0	3	2	1	0	0	0	1	0	2	0	3	1	1	0	2	4	2	0	0	15	1	2	1	1	5	0	1	0	0	3	0	3	0	0	1	0	2
Migut.C00652.v2.0	3	9	5	1	5	2	1	1	4	2	8	2	3	5	4	3	3	5	1	7	6	2	6	5	2	7	2	9	4	7	7	9	8	16	6	20	6	5	8	5	6	8	6	14	5	8	11	9	12	8	1	1	0	1	0	0	1	0	1	0	1	1	1	1	0	0	2	0	1	0	0	1	4	1	2	0	2	0	3	3
Migut.C00653.v2.0	69	91	66	45	68	62	30	66	84	64	46	59	34	33	75	36	36	36	40	40	72	99	46	48	47	72	54	107	60	96	78	101	176	93	168	160	79	106	59	137	96	115	107	144	116	120	96	126	121	117	7	10	2	5	3	14	0	15	3	1	2	0	24	5	159	8	77	8	0	26	5	2	0	4	0	6	11	3	9	6
Migut.C00654.v2.0	0	0	0	0	0	0	0	0	0	0	0	0	0	0	0	0	0	0	0	0	0	0	0	0	0	0	0	0	0	0	0	0	0	0	0	0	0	0	0	0	0	0	0	0	0	0	0	0	0	0	0	0	0	0	0	0	0	0	0	0	0	0	0	0	0	0	0	0	0	0	0	0	0	0	0	0	0	0	0	0
Migut.C00655.v2.0	0	0	0	0	0	0	0	0	0	0	0	0	0	0	0	0	0	0	0	0	0	0	0	0	0	0	0	0	0	0	0	0	1	0	0	0	0	0	0	0	0	0	0	0	4	1	0	0	1	1	0	0	0	0	0	0	0	0	0	0	0	0	0	0	0	0	0	0	0	0	1	0	0	0	0	0	1	0	0	0
Migut.C00656.v2.0	1	1	1	0	0	0	0	0	0	0	1	0	1	0	0	0	0	0	0	0	1	0	1	0	0	0	0	0	0	0	1	0	1	0	1	0	0	0	0	0	3	1	0	0	0	0	0	0	0	0	0	1	1	0	0	0	0	1	0	0	1	1	0	0	0	0	0	0	0	0	0	170	1083	0	162	0	0	290	1	179
Migut.C00657.v2.0	0	0	0	0	0	0	0	0	0	0	0	0	0	0	0	0	0	0	0	0	0	0	0	0	0	0	0	0	0	0	0	0	0	0	0	0	0	0	0	0	0	0	0	0	0	0	0	0	0	0	0	0	0	0	0	0	0	0	0	0	0	0	0	0	0	0	0	0	0	0	0	0	0	0	0	0	0	0	0	0
Migut.C00658.v2.0	0	0	0	0	0	0	0	0	0	0	0	0	0	0	0	0	0	0	0	0	0	0	0	0	0	0	0	0	0	0	0	0	0	0	0	0	0	0	0	0	0	0	0	0	0	0	0	0	0	0	0	0	0	0	0	0	0	0	0	1	0	0	0	0	0	0	0	0	0	0	0	5	4	0	0	0	0	3	3	4
Migut.C00659.v2.0	0	0	0	0	0	0	0	0	0	0	0	0	0	0	0	0	0	0	0	0	0	0	0	0	0	0	0	0	0	0	0	0	0	0	0	0	0	0	0	0	0	0	0	0	0	0	0	0	0	0	0	0	0	0	0	0	0	0	0	0	0	0	0	0	0	0	0	0	0	0	3	5	0	0	3	0	0	5	2	1
Migut.C00660.v2.0	0	0	0	0	0	0	0	0	0	0	0	0	0	0	0	0	0	0	0	0	0	1	0	0	0	0	0	0	0	0	0	0	0	0	1	0	0	0	0	0	0	0	0	0	0	0	0	0	0	0	0	0	0	0	0	0	0	0	0	0	0	0	0	0	0	0	0	0	0	0	2	23	44	0	15	0	0	44	4	22
Migut.C00661.v2.0	65	63	58	39	63	46	36	54	57	54	90	65	63	45	66	44	26	60	34	63	64	53	42	53	36	44	44	52	53	57	72	68	82	57	60	52	35	36	45	50	83	108	91	102	94	77	54	79	90	68	36	47	21	47	35	29	27	35	42	28	49	61	46	46	28	21	27	38	54	48	62	65	118	55	63	37	38	48	52	67
Migut.C00662.v2.0	1	0	0	0	0	1	0	0	0	0	0	0	0	0	0	1	1	0	0	0	0	0	0	0	0	1	0	0	0	0	0	0	0	0	0	0	0	0	0	0	0	26	13	94	60	216	20	23	27	125	1	0	1	0	0	0	0	0	1	0	0	0	0	1	0	6	4	0	0	0	44	54	142	35	70	8	34	80	281	171
Migut.C00663.v2.0	1	1	0	0	0	0	3	0	0	0	5	0	0	0	1	0	0	1	2	0	4	3	0	3	0	1	0	0	0	0	0	2	1	2	0	2	0	0	1	2	4	1	4	9	6	3	3	11	5	2	0	2	4	2	0	0	2	0	1	0	0	0	6	0	1	3	1	1	0	0	11	4	10	3	0	2	4	3	2	2
Migut.C00664.v2.0	0	0	0	0	0	0	0	0	0	0	0	0	0	0	0	0	0	0	0	0	0	0	0	0	0	0	0	0	0	0	0	0	0	1	0	0	0	0	0	0	0	0	0	0	0	0	1	0	0	0	0	0	0	0	0	0	0	0	0	0	0	0	0	0	0	0	0	1	0	0	0	0	0	0	0	0	0	0	0	0
Migut.C00665.v2.0	56	70	114	36	114	68	50	85	53	43	43	37	76	64	71	63	96	41	36	98	77	90	137	104	136	56	104	149	74	116	119	117	126	101	104	150	76	94	97	182	51	62	89	48	75	38	34	40	93	50	41	33	54	36	32	21	45	38	41	42	40	28	34	24	36	26	35	18	39	21	22	17	59	25	15	9	15	19	30	30
Migut.C00666.v2.0	134	107	138	83	121	107	84	207	91	117	206	179	266	161	169	115	124	112	143	200	164	210	142	198	149	101	127	168	170	137	148	167	177	159	169	154	100	121	120	102	31	48	34	25	23	21	31	37	28	12	39	82	24	95	70	81	35	70	80	25	49	45	66	107	50	66	42	85	43	106	8	4	9	5	5	2	4	3	10	7
Migut.C00667.v2.0	44	70	57	41	45	33	23	47	44	34	96	48	73	56	49	28	35	36	34	43	57	61	69	79	54	51	51	68	45	72	108	89	98	97	73	100	53	41	64	113	153	133	148	155	152	121	85	123	101	74	45	30	31	39	26	38	22	37	46	28	56	60	50	41	23	39	42	40	28	39	116	108	206	84	95	36	67	79	127	109
Migut.C00668.v2.0	108	108	109	83	145	91	98	181	147	114	129	97	120	90	157	50	50	82	88	76	57	63	57	111	26	54	58	32	88	97	37	53	100	81	40	59	22	37	64	49	21	18	58	48	36	36	36	46	36	21	206	195	119	216	223	163	140	155	192	151	153	274	232	202	190	50	101	261	191	225	60	47	124	38	69	31	29	49	73	58
Migut.C00669.v2.0	5	3	9	6	7	3	5	4	4	1	5	10	4	8	4	9	2	6	6	7	4	8	8	9	5	3	5	4	8	6	6	1	6	10	12	5	3	5	16	10	6	20	9	18	10	12	5	12	10	6	6	6	7	12	5	5	2	6	1	7	8	3	13	1	3	3	3	5	0	6	14	16	20	4	9	5	5	9	14	10
Migut.C00670.v2.0	4476	4697	5097	3222	5070	3638	3213	4554	3645	3464	5504	3187	4594	4250	4885	2874	3081	3653	2710	4612	4424	4725	4603	5375	2979	3213	3899	3542	4409	5412	4100	4679	4982	4233	4633	4771	2564	2957	3978	3697	1010	1034	879	1193	1158	655	908	929	993	525	3032	3242	2552	4094	4205	2502	2618	3053	3327	3053	2899	3189	3060	4152	1797	1667	1434	2939	2371	3180	428	299	743	355	412	159	246	233	482	324
Migut.C00671.v2.0	0	0	0	0	0	0	0	0	0	0	0	0	0	0	1	0	0	0	0	0	0	0	0	0	0	0	0	0	0	0	0	0	0	0	0	0	0	0	0	0	0	0	0	0	0	0	0	0	0	0	0	1	1	0	4	0	0	0	0	0	0	0	0	1	0	0	0	1	0	0	0	0	0	0	0	0	0	0	0	0
Migut.C00672.v2.0	1	2	4	2	6	9	1	28	7	7	2	8	8	5	5	5	5	2	5	7	7	2	8	3	2	4	5	0	5	3	4	6	4	2	6	4	6	2	6	3	1	0	0	1	2	1	0	0	0	0	35	3	7	6	6	2	11	1	6	14	8	23	5	0	10	0	1	5	10	3	9	13	22	1	6	0	0	8	5	2
Migut.C00673.v2.0	25	43	35	13	35	15	20	44	14	30	71	45	40	42	31	27	29	22	17	44	47	42	25	42	27	26	32	25	39	46	51	37	57	63	26	51	20	20	41	52	27	40	33	58	48	25	31	45	25	30	18	20	20	31	24	20	10	17	25	24	29	42	44	51	29	30	29	34	30	39	24	44	61	25	24	6	20	17	35	25
Migut.C00674.v2.0	0	0	0	0	0	1	0	0	0	0	0	0	1	0	0	0	0	0	0	0	0	0	0	0	0	0	0	1	0	0	0	0	0	0	0	0	0	0	0	1	7	11	7	18	8	10	9	10	8	5	3	14	2	14	16	18	5	13	9	4	6	9	62	44	55	45	45	34	5	49	20	1	4	14	4	16	15	3	23	7
Migut.C00675.v2.0	41	64	52	22	33	45	15	55	68	50	64	54	55	30	52	37	45	67	33	62	46	66	49	65	55	48	56	60	65	82	69	80	76	71	66	97	68	47	68	96	32	32	34	44	37	35	26	26	56	50	37	38	28	25	35	16	41	41	39	33	67	74	43	30	38	37	37	55	61	63	40	34	74	30	33	23	21	24	30	35
Migut.C00676.v2.0	26	24	24	19	26	13	13	17	10	19	47	34	39	16	24	22	24	21	14	16	37	31	25	35	8	16	11	27	19	37	24	48	30	35	25	41	12	13	23	36	36	37	36	64	43	116	35	36	57	79	29	35	20	26	43	24	17	34	26	28	25	73	63	47	39	28	20	26	22	35	155	203	126	97	94	60	128	171	124	196
Migut.C00677.v2.0	0	0	0	0	0	0	0	0	0	0	0	0	0	0	0	0	0	0	0	0	0	0	0	0	0	0	0	0	0	0	0	0	0	0	0	0	0	0	0	0	0	0	0	0	0	0	0	0	0	0	0	0	0	0	0	0	0	0	0	0	0	0	0	0	0	0	0	0	0	0	0	0	0	0	0	0	0	0	0	0
Migut.C00678.v2.0	0	2	0	0	4	3	2	5	2	0	0	5	1	2	1	0	0	0	1	1	0	1	2	5	0	1	0	4	1	1	2	1	1	0	0	0	5	1	2	1	9	27	20	44	36	32	25	9	47	56	2	0	0	2	3	0	2	0	0	2	1	1	15	0	3	0	2	0	0	0	69	81	173	70	146	18	38	95	131	100
Migut.C00679.v2.0	0	0	0	0	0	0	0	0	1	0	0	2	0	0	1	0	0	0	2	0	2	0	1	8	0	2	0	14	0	7	2	3	6	6	9	10	3	4	3	2	0	5	2	3	0	0	5	69	2	0	0	0	0	0	0	0	0	0	0	0	0	0	0	0	0	1	2	0	0	0	0	0	1	0	0	0	0	1	1	1
Migut.C00680.v2.0	24	31	21	11	65	15	8	22	31	16	33	15	44	25	47	17	25	14	16	36	36	14	22	33	47	26	26	57	40	51	33	35	56	43	39	84	45	49	70	97	32	42	78	83	69	41	71	33	104	128	60	35	26	43	51	24	32	23	43	42	47	66	90	22	20	15	12	36	30	20	14	22	69	21	28	6	16	23	41	21
Migut.C00681.v2.0	79	103	96	80	153	78	79	105	96	98	122	109	133	110	156	80	77	84	99	102	123	96	74	132	85	85	96	110	109	186	147	113	207	141	132	209	103	118	156	194	194	159	175	273	189	325	146	180	206	303	66	47	40	54	68	36	39	34	66	50	113	146	171	130	101	91	87	129	71	112	271	315	384	184	205	111	196	310	349	335
Migut.C00682.v2.0	0	1	0	0	1	0	0	1	0	0	0	0	1	0	0	0	0	0	0	0	0	0	1	0	0	0	0	1	0	0	0	2	0	1	0	0	0	0	1	0	1	7	5	4	7	3	10	6	4	5	0	0	0	1	1	0	1	1	0	0	0	0	3	0	2	0	1	0	1	2	3	0	3	2	2	1	5	2	7	2
Migut.C00683.v2.0	6	15	9	9	6	7	2	6	6	7	16	10	12	8	9	3	7	6	5	11	9	15	9	10	8	4	5	6	4	8	5	20	18	6	15	4	4	7	9	8	36	10	18	20	15	11	16	31	17	18	4	9	8	10	8	4	7	2	8	7	6	2	15	15	11	5	3	8	8	5	29	14	25	12	15	7	6	12	11	12
Migut.C00684.v2.0	39	74	37	17	16	37	16	27	29	27	34	136	115	67	24	13	26	21	43	69	127	43	45	61	38	21	22	61	55	33	141	122	114	17	55	31	31	40	34	34	49	94	37	16	21	17	10	11	9	13	169	70	71	43	20	34	56	35	47	65	91	90	44	36	40	35	36	61	63	43	33	36	56	7	18	14	9	26	19	29
Migut.C00685.v2.0	74	75	45	20	27	71	80	42	55	47	190	165	210	70	58	74	97	112	77	99	166	130	63	101	102	103	109	87	94	113	154	159	245	91	102	109	145	122	82	101	142	323	111	185	148	236	274	214	175	102	14	16	14	9	3	11	15	9	12	21	19	28	19	15	15	53	20	21	18	23	78	48	129	75	27	33	55	30	84	52
Migut.C00686.v2.0	0	2	8	1	3	0	1	0	1	0	1	1	1	2	7	0	2	2	8	3	0	0	2	4	0	0	3	2	3	2	1	0	2	2	0	1	0	0	0	1	5	3	7	2	2	2	1	3	3	6	0	0	0	0	0	1	0	0	0	0	0	0	0	0	0	0	1	2	0	0	14	6	9	26	8	3	26	5	4	4
Migut.C00687.v2.0	13	11	10	3	11	8	7	9	9	11	4	19	13	11	4	5	6	3	9	9	8	18	15	13	11	7	6	14	7	6	24	18	15	10	15	6	8	5	11	9	24	17	19	11	13	11	13	16	15	25	11	13	3	5	4	8	6	4	5	3	8	6	12	7	5	5	4	5	8	8	18	17	15	8	10	3	4	1	17	8
Migut.C00688.v2.0	0	0	1	0	0	0	0	0	0	0	0	0	0	0	0	0	0	0	0	0	0	0	0	0	0	0	0	0	0	0	1	0	0	0	0	0	0	0	1	0	1	2	11	0	1	0	0	7	1	1	0	0	0	0	0	0	0	0	0	0	1	0	0	2	0	6	0	0	0	0	0	2	1	2	0	1	1	0	1	0
Migut.C00689.v2.0	772	835	906	556	1418	592	560	798	729	668	1044	692	846	919	1306	498	542	572	574	832	797	815	921	1095	580	566	706	762	890	1072	812	903	1017	1016	1019	1327	597	562	898	932	869	1152	1382	1653	1452	1044	910	1193	1262	1580	732	590	471	853	1048	394	519	448	681	605	660	976	949	767	530	466	459	693	661	606	878	877	1550	739	867	364	469	641	1041	988
Migut.C00690.v2.0	27	32	43	31	50	28	30	54	38	39	48	26	43	37	46	30	40	53	24	57	63	56	57	53	37	35	41	55	39	93	51	57	54	100	81	103	29	27	77	98	52	54	124	108	94	74	97	95	126	115	35	21	31	37	41	19	18	15	35	26	28	40	42	14	23	14	16	16	37	27	36	22	69	48	34	13	18	22	58	43
Migut.C00691.v2.0	1	1	2	2	3	2	0	2	3	0	1	0	2	2	1	1	1	2	1	1	2	4	4	3	5	0	3	4	5	9	5	5	3	5	4	10	3	3	3	2	5	2	3	0	3	2	4	2	4	2	1	1	2	1	1	2	2	1	0	0	0	3	2	0	5	2	2	1	2	2	6	5	4	0	2	0	0	0	2	1
Migut.C00692.v2.0	4	7	5	0	2	2	2	5	2	3	1	1	3	4	3	0	3	1	1	9	5	6	0	4	4	2	10	8	4	9	7	4	5	3	7	6	6	5	3	5	1	9	4	2	8	3	4	1	4	0	1	3	0	2	0	0	0	0	2	1	0	0	0	0	0	2	4	0	0	0	0	1	0	0	1	0	0	0	2	1
Migut.C00693.v2.0	2	2	6	2	6	2	2	2	5	2	2	5	3	4	4	3	7	1	2	3	4	5	7	2	5	6	5	5	9	7	5	4	3	8	8	11	5	4	7	9	8	18	33	64	26	39	28	34	29	37	2	0	0	3	0	1	3	1	4	3	1	5	0	3	1	8	4	6	3	3	7	4	21	5	3	1	3	5	11	15
Migut.C00694.v2.0	0	0	0	0	0	0	0	0	0	0	0	0	0	0	0	0	0	0	0	0	0	0	0	0	0	0	0	0	0	0	0	0	0	0	0	0	0	0	0	0	0	0	0	0	0	0	0	0	0	0	0	0	0	0	0	0	0	0	0	0	0	0	0	0	0	0	0	0	0	0	0	0	0	0	0	0	0	0	0	0
Migut.C00695.v2.0	104	94	51	25	45	46	49	58	53	52	168	129	177	71	43	49	54	58	45	63	202	128	56	92	54	54	51	64	46	64	129	164	134	82	74	58	38	36	32	80	211	218	155	162	133	112	116	127	116	99	84	70	49	32	26	40	26	25	35	46	70	68	57	42	61	64	35	49	40	37	116	139	229	68	65	30	66	57	117	73
Migut.C00696.v2.0	124	135	114	86	128	90	75	119	95	129	174	152	181	134	124	80	94	120	104	160	130	156	166	202	115	124	117	164	131	159	172	177	205	170	154	211	106	100	143	173	230	211	233	266	229	188	173	239	250	206	142	135	130	137	119	75	62	96	89	137	186	245	183	150	122	128	99	194	121	189	270	232	448	202	219	113	149	154	269	209
Migut.C00697.v2.0	95	73	75	53	54	72	46	67	54	87	80	63	54	61	41	38	41	52	64	72	48	32	29	51	41	29	57	39	55	38	44	57	47	37	40	21	24	28	32	27	27	25	25	34	26	31	29	25	26	26	63	70	96	132	76	87	63	104	39	121	86	167	136	119	141	48	78	127	89	93	132	123	147	97	106	36	63	65	69	81
Migut.C00698.v2.0	55	51	49	31	51	29	26	32	33	37	59	48	79	62	52	38	20	50	26	52	76	63	67	79	58	33	48	59	63	71	71	90	67	67	65	63	34	40	47	43	117	172	206	191	199	124	120	150	141	128	53	49	38	60	42	31	35	32	44	35	43	59	47	37	37	43	37	46	35	41	86	83	261	72	93	25	40	61	126	110
Migut.C00699.v2.0	136	201	138	75	174	64	60	158	112	83	209	207	233	115	176	74	74	92	81	110	175	142	130	157	75	107	85	114	134	155	212	170	271	320	173	203	92	124	214	350	420	683	546	871	571	370	468	556	553	726	148	111	34	61	77	28	49	32	68	43	131	155	118	55	67	88	58	78	110	77	321	388	644	170	281	111	132	268	341	292
Migut.C00700.v2.0	0	0	0	0	0	0	0	0	0	0	0	0	0	0	0	0	0	0	0	0	0	0	0	0	0	0	0	0	0	0	0	0	0	0	0	0	0	0	0	0	3	4	8	6	2	0	2	6	0	0	0	0	0	0	0	0	0	0	0	0	0	0	0	0	0	0	0	0	0	0	0	0	0	0	0	0	0	0	0	0
Migut.C00701.v2.0	1	1	1	0	0	0	1	0	0	2	0	2	1	0	3	1	2	1	0	0	1	0	0	0	1	0	1	3	1	1	2	3	3	1	1	7	0	3	2	0	13	33	53	58	35	49	29	27	21	39	11	5	5	4	2	4	9	7	6	7	4	7	5	11	9	10	5	3	6	4	52	23	99	40	38	21	33	46	75	63
Migut.C00702.v2.0	55	62	56	32	44	25	25	54	37	45	83	68	74	60	79	45	46	56	32	76	68	71	58	69	49	52	64	85	58	96	78	74	82	69	73	91	49	50	56	86	78	108	112	129	112	91	89	105	98	101	42	64	33	60	38	33	32	46	47	35	60	90	78	52	56	44	44	58	48	70	96	112	150	68	61	39	49	79	108	107
Migut.C00703.v2.0	79	99	101	58	105	58	51	85	61	52	116	89	122	89	137	75	83	83	70	122	155	131	124	143	66	61	78	161	128	162	167	152	183	188	164	257	87	85	152	177	178	229	220	214	199	139	145	137	221	148	52	65	70	101	81	79	57	67	77	44	89	89	130	120	87	124	80	97	39	118	246	147	305	213	138	109	137	134	241	179
Migut.C00704.v2.0	14	17	20	14	27	15	13	22	17	22	19	8	18	14	38	16	10	17	11	20	25	14	22	31	20	14	21	19	12	33	24	14	21	49	21	56	16	16	24	44	62	42	66	43	39	42	46	73	69	64	7	9	17	17	14	4	9	15	16	11	21	20	24	13	11	18	11	24	9	14	44	37	85	27	40	24	18	22	53	42
Migut.C00705.v2.0	1	3	3	2	9	3	7	5	3	1	8	9	9	11	5	7	3	6	2	12	9	6	7	12	5	1	6	6	4	7	5	7	5	7	5	11	6	8	9	2	15	21	28	23	17	21	14	21	13	22	8	5	2	3	8	6	5	2	7	7	11	7	14	5	2	4	1	5	11	14	19	6	23	8	21	7	1	12	12	15
Migut.C00706.v2.0	46	48	37	26	40	23	25	38	35	28	55	42	79	35	57	36	46	34	31	63	58	63	51	52	50	35	44	74	41	76	65	67	78	86	66	79	28	45	52	98	99	92	89	85	73	71	69	81	82	78	39	38	30	34	24	24	15	27	24	28	41	54	49	21	38	42	31	27	25	27	73	76	114	48	52	29	30	50	68	62
Migut.C00707.v2.0	16	15	23	10	20	10	12	11	15	18	23	17	37	39	33	26	13	21	16	23	29	22	26	37	18	25	19	25	29	30	19	30	28	23	23	27	18	18	20	19	14	22	21	23	17	14	19	26	33	15	18	16	6	11	18	10	3	19	18	8	12	25	24	17	23	29	20	23	9	30	15	4	19	11	10	6	6	2	24	6
Migut.C00708.v2.0	4	2	5	1	2	0	3	4	1	1	6	4	17	7	6	9	13	6	0	16	20	19	15	12	13	6	6	11	9	15	35	22	18	29	10	14	7	7	18	21	11	2	6	5	7	3	2	6	7	4	2	2	8	1	4	5	2	2	5	0	2	3	4	6	0	16	5	2	1	6	9	4	4	0	1	0	1	2	7	3
Migut.C00709.v2.0	299	316	463	186	584	298	225	291	286	213	446	271	413	451	591	241	315	277	226	432	452	396	545	583	345	308	418	430	454	530	384	526	378	488	559	617	309	324	436	407	438	630	803	623	614	324	415	530	542	428	296	215	155	416	516	226	230	257	333	282	222	267	377	348	187	276	200	278	245	214	175	153	427	192	195	72	80	131	260	173
Migut.C00710.v2.0	5	9	7	1	4	1	6	6	4	11	6	6	17	5	12	12	15	7	4	16	19	10	34	19	15	14	11	15	5	27	36	14	20	40	11	25	13	14	15	26	13	13	3	9	3	1	6	6	16	5	8	2	7	6	6	4	3	2	15	4	4	1	8	7	2	14	8	2	0	5	4	5	6	5	4	0	2	2	10	8
Migut.C00711.v2.0	0	0	0	0	0	0	0	0	0	0	0	0	0	0	0	0	0	0	0	0	0	0	0	0	0	1	0	0	0	0	0	0	0	0	0	0	0	0	0	0	1	0	10	0	1	0	0	4	0	0	0	0	0	0	0	0	0	0	0	0	0	0	0	0	0	4	1	0	0	0	0	0	0	0	1	0	0	0	0	0
Migut.C00712.v2.0	1	2	0	0	0	1	0	1	0	1	0	0	0	1	1	0	0	0	0	0	3	0	0	1	0	0	0	0	0	0	3	1	2	0	2	1	2	1	0	0	5	20	4	136	77	463	26	4	14	160	0	2	2	0	0	0	0	0	0	1	2	3	2	0	1	0	0	0	1	0	326	567	577	194	407	153	171	660	426	602
Migut.C00713.v2.0	94	93	89	41	73	73	61	52	65	51	105	61	87	66	79	63	59	76	62	94	112	106	112	102	74	90	77	104	118	124	100	111	102	122	87	111	56	102	90	133	285	511	383	512	540	437	451	512	466	418	47	50	20	63	41	44	42	53	51	35	49	63	74	82	56	106	49	90	71	100	194	111	496	97	199	41	64	114	313	225
Migut.C00714.v2.0	240	267	272	111	219	140	115	176	158	146	232	174	274	199	284	144	205	163	147	248	389	344	355	324	285	158	216	312	241	348	482	364	376	512	331	463	220	174	235	387	311	346	379	295	306	212	214	313	328	197	240	200	171	228	190	141	129	154	161	147	181	261	222	190	149	169	133	165	135	180	270	216	458	193	211	67	114	128	229	179
Migut.C00715.v2.0	0	0	0	0	0	0	0	0	0	0	0	0	0	0	0	0	0	0	0	0	0	0	0	0	0	0	0	0	0	0	0	0	0	0	0	0	0	0	0	0	0	0	0	0	0	0	0	0	0	0	0	0	0	0	0	0	0	0	0	0	0	0	0	0	0	0	0	0	0	0	0	0	0	0	0	0	0	0	0	0
Migut.C00716.v2.0	491	582	417	238	412	266	309	321	305	287	618	544	531	357	314	214	247	225	219	351	517	505	346	467	218	208	223	270	301	416	523	506	514	336	330	365	197	204	266	265	607	892	631	684	614	422	479	539	427	473	400	299	253	314	310	123	194	174	193	234	360	455	327	291	194	159	147	240	210	223	306	242	766	187	224	99	106	162	372	246
Migut.C00717.v2.0	156	145	174	109	150	91	76	97	111	101	203	130	166	136	152	76	83	103	86	129	153	146	179	222	96	83	125	111	135	194	125	164	140	185	178	177	69	92	98	134	407	441	498	576	496	368	326	366	401	392	110	85	56	93	98	39	53	66	71	67	159	166	163	142	118	62	68	114	112	116	433	343	641	329	381	159	164	245	427	318
Migut.C00718.v2.0	0	1	1	0	0	1	2	0	0	1	2	1	1	0	0	1	1	1	1	0	0	0	0	0	0	0	1	0	1	0	1	2	0	1	0	0	0	0	0	0	4	7	5	3	0	4	2	1	3	0	1	1	0	0	1	0	0	0	0	0	0	1	2	0	0	0	0	0	0	0	0	1	4	1	1	2	1	1	3	4
Migut.C00719.v2.0	8	9	3	6	2	8	4	14	7	10	8	12	21	11	8	8	8	5	11	4	4	8	7	14	8	8	11	9	7	6	7	6	13	3	7	8	3	8	3	10	33	17	30	33	23	17	11	34	19	4	19	18	13	6	7	7	6	12	4	2	16	12	17	4	9	0	5	7	3	5	21	23	36	8	16	7	17	18	15	18
Migut.C00720.v2.0	0	0	0	0	0	0	0	0	0	0	0	0	0	0	0	0	0	0	0	0	0	0	0	0	0	0	0	0	0	0	0	0	0	0	0	0	0	0	0	0	0	0	0	0	0	0	0	0	0	0	0	0	0	0	0	0	0	0	0	0	0	0	0	0	0	1	2	0	0	0	0	0	0	0	0	0	0	0	0	0
Migut.C00721.v2.0	254	256	148	105	101	143	95	279	108	139	216	166	178	120	161	90	109	123	81	200	174	163	156	162	143	127	158	181	184	203	132	220	296	172	139	206	112	107	110	153	301	388	272	277	249	179	201	221	277	161	144	142	111	129	89	56	67	70	83	110	136	139	108	101	69	61	52	88	70	99	239	234	348	191	205	89	148	170	207	228
Migut.C00722.v2.0	0	1	0	1	0	0	0	0	0	0	0	0	0	0	0	0	0	1	0	0	0	0	0	1	0	0	0	0	1	1	1	0	0	1	1	0	0	0	0	0	4	5	16	15	7	14	5	15	5	9	1	1	0	1	1	0	0	0	1	0	0	0	2	1	2	2	2	0	0	3	30	28	36	13	26	3	27	33	47	51
Migut.C00723.v2.0	0	0	0	0	0	0	0	0	0	2	1	1	0	0	0	0	0	0	0	0	0	0	0	0	0	0	0	0	0	1	0	0	0	0	0	0	0	0	0	2	0	1	0	0	1	1	0	0	1	0	0	0	0	0	0	1	1	1	0	0	0	0	0	0	0	0	0	2	0	0	0	0	0	0	0	0	0	1	0	1
Migut.C00724.v2.0	3	0	1	1	1	1	0	1	1	4	4	1	1	1	1	0	0	0	0	2	0	2	3	1	1	0	0	4	1	5	1	1	1	3	1	3	1	0	1	3	5	5	7	7	1	4	3	5	4	0	0	0	1	1	0	0	0	0	0	0	0	0	0	0	0	0	0	0	0	2	0	2	3	1	1	2	0	1	2	2
Migut.C00725.v2.0	226	254	277	158	225	158	155	229	193	216	415	279	353	387	392	142	145	185	186	247	322	312	221	350	166	230	191	306	259	409	249	310	356	304	368	533	201	162	191	208	142	165	197	292	222	81	137	185	124	201	172	191	201	276	276	153	140	169	168	171	314	557	370	370	169	133	162	286	212	310	180	165	460	98	182	114	60	104	225	156
Migut.C00726.v2.0	19	27	10	13	14	11	14	27	10	15	26	42	30	38	28	12	13	22	16	7	28	17	15	30	7	33	10	15	19	31	20	9	37	23	11	32	10	7	19	14	13	9	10	18	14	3	5	9	8	6	14	16	23	19	15	10	14	11	11	19	52	55	30	12	15	4	11	42	25	19	9	9	12	5	7	2	2	3	8	2
Migut.C00727.v2.0	96	113	113	43	128	71	52	80	53	76	103	69	145	89	107	94	132	80	49	141	112	143	178	141	160	86	125	163	124	159	184	163	121	181	139	180	98	102	110	176	86	97	103	82	82	60	59	81	114	52	31	59	47	47	49	38	16	44	41	34	26	27	68	39	35	49	28	23	6	42	38	18	87	42	35	15	32	22	46	30
Migut.C00728.v2.0	8	3	10	6	18	7	6	11	12	7	3	7	13	18	17	8	13	8	3	23	8	13	26	16	20	14	16	21	18	11	15	10	7	21	16	26	11	8	23	15	6	20	17	21	27	14	16	22	18	14	5	5	2	11	15	13	6	9	11	10	10	5	13	10	14	22	11	9	6	11	12	2	16	11	7	0	5	4	9	9
Migut.C00729.v2.0	102	133	167	96	125	67	56	137	86	84	125	95	117	114	169	74	124	80	61	150	159	123	239	192	137	86	141	144	131	192	178	178	159	198	192	216	136	97	113	189	131	123	138	100	158	87	90	107	157	105	50	58	55	108	56	70	36	54	64	56	61	69	63	86	71	58	57	65	53	71	63	41	89	74	46	19	32	31	65	41
Migut.C00730.v2.0	46	33	28	20	30	22	20	22	26	24	38	29	25	20	19	23	17	29	21	28	26	48	30	21	24	21	21	39	22	24	47	40	46	47	40	33	22	18	34	22	91	64	76	57	56	55	46	72	50	73	57	72	37	48	50	34	36	40	46	27	43	44	37	40	34	23	32	33	27	38	67	60	132	37	41	10	22	28	66	52
Migut.C00731.v2.0	25	28	29	15	27	24	25	25	14	25	40	32	15	15	25	18	15	22	19	21	33	17	24	31	14	17	14	24	30	27	35	22	30	33	17	29	18	21	19	26	62	68	65	82	76	86	81	58	52	81	24	21	13	33	20	18	21	10	18	14	24	22	56	16	42	29	27	25	15	27	95	85	136	57	49	19	47	39	99	63
Migut.C00732.v2.0	57	78	63	56	60	54	55	79	82	66	107	71	115	82	107	48	46	62	68	69	70	46	75	86	40	50	48	47	94	137	66	53	54	73	49	120	22	31	58	47	73	68	110	59	69	43	65	26	51	39	158	148	96	66	110	35	79	58	115	46	176	315	83	85	99	48	58	109	83	108	67	91	114	47	69	26	40	45	57	54
Migut.C00733.v2.0	210	203	201	93	184	143	128	186	150	158	266	180	211	206	202	118	129	140	119	168	221	194	181	213	117	149	177	160	182	225	173	193	211	153	165	169	90	128	150	130	56	82	56	68	54	51	51	56	70	26	305	261	213	239	253	164	193	205	239	220	234	341	177	300	116	149	113	210	191	229	38	33	85	35	38	8	12	16	38	32
Migut.C00734.v2.0	0	0	0	0	0	0	0	0	0	0	0	0	0	0	0	0	0	0	0	0	0	0	0	0	0	0	0	0	0	0	0	1	0	0	0	0	0	0	0	0	0	0	0	0	0	0	0	0	0	0	0	0	0	0	0	0	0	0	0	0	0	0	0	0	0	1	0	0	0	0	1	0	0	0	0	0	0	0	1	0
Migut.C00735.v2.0	2	0	0	0	0	0	2	3	1	3	1	0	0	2	2	0	0	0	0	2	0	1	2	0	0	1	2	0	0	2	0	3	0	1	3	1	0	2	0	0	0	2	3	1	4	0	1	3	2	1	1	1	1	4	3	0	4	1	0	1	2	6	3	0	0	2	0	0	3	0	1	3	9	2	6	0	0	5	3	5
Migut.C00736.v2.0	24	12	19	12	32	10	12	11	17	15	20	13	24	15	24	10	10	12	9	12	36	33	21	25	14	18	12	27	10	31	39	52	25	32	30	28	12	11	23	41	42	57	42	51	61	47	31	59	70	44	1	4	0	3	2	0	0	1	2	3	0	0	1	5	6	7	1	2	1	5	1	0	12	2	0	0	2	1	7	4
Migut.C00737.v2.0	0	0	0	0	0	0	0	0	0	0	0	0	0	0	0	0	0	0	0	0	0	0	0	0	0	0	0	0	0	0	0	0	0	0	0	0	0	0	0	0	0	0	0	0	0	0	0	0	0	0	0	0	0	0	0	0	0	0	0	0	0	0	0	0	0	0	0	0	0	0	0	0	0	0	0	0	0	0	0	0
Migut.C00738.v2.0	140	159	164	120	96	121	97	166	138	140	220	160	197	176	138	114	135	124	133	195	159	172	180	228	105	136	169	169	155	163	164	160	217	169	173	208	150	132	123	139	115	132	146	194	132	129	117	142	111	80	85	91	59	111	92	97	74	136	80	87	78	81	131	181	105	105	101	125	82	121	77	63	156	81	76	35	68	64	105	61
Migut.C00739.v2.0	72	54	52	34	76	30	45	67	67	47	65	46	51	54	52	33	37	40	38	55	37	49	47	59	29	35	48	62	48	60	41	49	58	60	55	65	36	39	66	62	65	61	96	74	83	57	67	73	108	91	63	30	27	40	34	13	24	23	33	29	35	53	54	23	54	25	24	50	46	22	28	25	59	19	61	11	11	15	24	27
Migut.C00740.v2.0	0	2	0	1	0	0	2	3	0	1	1	1	3	1	2	1	4	3	1	3	8	12	5	1	5	4	3	5	8	7	11	4	13	17	11	14	8	1	2	6	2	0	1	2	4	0	0	9	1	2	0	0	3	0	0	1	1	1	2	1	3	2	2	0	0	2	0	4	1	2	0	0	1	0	0	0	0	0	0	0
Migut.C00741.v2.0	0	0	0	0	0	0	0	0	0	0	0	0	0	0	0	0	0	0	0	0	0	0	0	0	0	0	0	0	0	0	0	0	0	0	0	0	0	0	0	0	0	0	0	0	0	0	0	0	0	0	0	1	0	3	0	1	0	0	0	0	0	0	1	0	0	0	1	0	0	0	0	0	0	0	0	0	0	0	0	0
Migut.C00742.v2.0	0	0	0	0	0	0	0	0	0	0	0	0	0	0	0	0	0	0	0	0	0	0	0	0	0	0	0	0	0	0	0	0	0	0	0	0	0	0	0	0	0	0	0	0	0	0	0	0	2	1	1	0	5	0	0	0	5	0	0	0	0	0	11	0	6	0	4	1	0	0	0	0	0	0	0	0	0	1	0	0
Migut.C00743.v2.0	81	84	121	52	153	62	39	78	92	76	93	55	66	78	143	60	50	48	65	103	38	51	88	99	47	53	61	74	85	111	66	97	62	79	61	105	64	35	80	70	112	178	316	352	316	223	145	388	155	356	123	82	70	135	179	79	121	89	127	126	68	141	102	99	66	55	30	119	110	91	34	25	181	36	69	8	18	36	101	88
Migut.C00744.v2.0	98	133	91	94	65	69	65	122	85	74	163	120	154	123	95	49	58	66	92	83	76	86	98	134	65	49	87	93	108	125	98	120	111	118	105	123	54	50	96	96	169	188	154	205	174	137	148	139	132	137	178	155	59	196	141	128	110	155	168	92	52	98	144	197	120	81	92	145	90	115	129	90	144	217	73	42	142	61	164	91
Migut.C00745.v2.0	0	0	0	0	0	0	0	0	0	0	0	0	0	0	0	0	0	0	0	1	0	0	0	0	0	0	0	0	0	0	1	0	0	1	0	0	1	0	0	1	0	0	0	0	0	0	0	0	0	0	0	0	0	3	0	0	0	0	0	0	0	0	0	0	0	1	0	0	0	0	0	0	0	0	0	0	0	0	0	0
Migut.C00746.v2.0	8	26	43	9	14	4	6	9	10	11	29	8	30	18	60	17	39	26	17	47	55	62	82	65	64	49	41	78	44	89	93	43	62	204	118	214	70	27	70	159	1	0	0	0	0	0	0	2	0	1	2	5	9	15	2	12	1	5	14	9	7	9	9	7	3	76	28	6	7	6	0	0	0	4	2	2	0	0	0	0
Migut.C00747.v2.0	1	0	1	0	1	3	1	0	1	1	1	0	1	1	0	0	0	1	3	0	0	0	1	1	1	1	0	2	0	1	0	0	0	0	2	3	0	0	0	0	0	0	1	0	0	1	2	1	0	1	1	2	0	3	0	0	1	1	0	3	3	4	4	1	1	1	1	7	4	2	0	0	1	0	0	1	0	0	1	0
Migut.C00748.v2.0	191	247	232	103	208	107	96	171	102	113	174	193	265	192	179	126	177	120	98	234	295	304	265	285	248	160	215	313	162	250	476	315	343	369	264	474	209	186	213	408	353	381	366	188	270	138	158	253	309	206	127	124	101	101	100	74	62	97	89	70	93	110	143	109	71	122	78	84	54	111	102	70	212	59	73	24	49	52	104	72
Migut.C00749.v2.0	48	32	17	12	11	13	13	10	12	20	67	70	58	22	11	19	13	30	18	33	65	64	23	24	18	16	32	22	16	19	42	69	60	34	42	23	26	19	20	16	51	91	57	97	64	214	48	66	28	31	96	73	116	55	34	9	104	16	33	124	141	271	56	15	33	19	33	76	132	59	458	1009	574	142	377	165	178	752	373	657
Migut.C00750.v2.0	82	79	113	64	86	41	66	41	101	68	197	129	190	148	190	99	106	137	108	181	341	215	314	583	334	407	123	689	324	716	211	312	400	655	583	819	582	253	374	434	243	375	369	547	257	330	393	836	344	191	356	344	235	485	382	246	274	272	383	377	346	423	486	382	295	1139	585	378	403	376	542	497	1065	585	654	274	445	495	702	623
Migut.C00751.v2.0	175	189	224	161	291	198	167	223	238	174	167	169	205	236	221	140	206	145	111	218	167	189	166	215	224	200	199	224	230	282	241	188	189	184	183	213	172	136	165	256	112	111	179	128	128	112	116	154	143	123	222	163	158	156	204	117	130	142	128	121	160	153	178	172	120	112	110	157	126	159	84	74	156	90	62	39	67	49	98	71
Migut.C00752.v2.0	215	268	226	184	298	89	114	105	146	167	293	209	263	118	261	160	163	189	103	246	309	302	292	313	90	126	239	152	182	340	362	324	291	422	306	383	79	68	215	237	432	301	306	395	395	316	298	362	350	234	117	156	135	154	179	38	143	66	116	98	186	199	188	112	118	70	83	107	121	145	300	193	563	316	272	161	130	173	297	228
Migut.C00753.v2.0	44	48	40	40	29	39	63	38	46	49	39	38	42	32	46	41	51	22	40	43	20	23	25	52	33	33	24	39	38	61	38	36	58	36	32	37	60	37	41	28	31	41	49	45	37	69	47	37	38	41	39	41	25	42	35	33	85	36	70	65	59	94	68	29	43	18	25	50	84	44	46	37	68	62	42	13	50	31	86	47
Migut.C00754.v2.0	0	0	1	0	0	0	0	0	0	0	1	0	1	0	0	0	0	0	1	0	0	0	1	0	0	0	0	3	0	2	0	0	1	0	1	0	0	0	0	0	29	33	51	58	37	40	32	58	48	49	22	25	1	7	12	5	0	9	9	1	4	7	24	27	38	55	44	109	3	68	30	0	59	21	0	12	20	0	69	19
Migut.C00755.v2.0	24	45	38	25	46	22	29	34	32	36	97	40	65	60	84	38	35	38	35	63	87	73	104	58	52	45	74	91	78	150	85	96	73	90	77	94	34	43	66	50	157	237	170	291	212	192	218	218	239	282	134	141	53	120	103	73	29	150	76	42	61	110	83	114	89	65	50	113	42	71	104	95	219	105	111	53	64	86	156	104
Migut.C00756.v2.0	4	4	3	1	6	5	4	7	1	4	3	7	6	5	2	5	6	5	2	12	7	2	11	9	8	4	5	21	7	10	10	7	8	16	18	11	9	4	10	7	24	19	31	22	32	19	25	23	25	20	18	6	4	7	14	7	11	7	15	8	13	8	15	11	11	10	5	13	11	13	6	9	11	5	2	2	2	5	8	2
Migut.C00757.v2.0	29	50	50	41	36	36	26	49	48	38	95	46	96	55	53	38	34	29	35	38	68	55	65	57	60	43	51	65	62	54	93	79	76	92	87	104	43	53	74	95	232	203	173	214	182	141	151	169	158	225	63	90	47	73	65	60	61	53	79	70	60	77	91	60	37	59	42	57	49	73	170	147	274	163	185	72	121	111	184	143
Migut.C00758.v2.0	3	1	1	2	2	2	0	2	5	0	2	4	0	5	2	2	0	1	2	0	2	6	1	1	0	0	4	0	0	5	2	5	6	2	1	4	0	0	7	1	1	11	7	41	19	142	4	2	5	21	1	0	0	2	0	2	1	0	0	0	0	3	0	0	0	0	1	5	1	6	84	97	64	78	75	20	83	105	120	114
Migut.C00759.v2.0	189	172	118	108	104	128	146	234	179	158	301	255	222	201	201	100	64	134	152	151	182	189	85	193	60	112	75	102	140	118	131	153	247	224	189	183	63	69	120	107	259	278	246	380	236	187	186	245	163	311	135	97	136	90	66	44	46	36	61	57	443	477	287	210	168	89	105	165	118	184	420	530	480	160	214	186	143	187	301	249
Migut.C00760.v2.0	116	131	122	73	147	76	82	85	80	100	150	133	128	138	124	77	82	101	89	137	139	117	144	174	92	113	132	112	125	199	156	131	156	197	144	207	88	109	109	142	307	291	382	371	329	325	248	321	260	285	92	84	92	113	91	63	65	92	78	68	124	131	124	98	88	91	61	79	69	108	281	258	612	274	286	182	157	274	409	350
Migut.C00761.v2.0	205	192	259	87	198	115	110	193	114	126	249	249	300	156	180	176	239	180	88	268	321	442	364	319	281	191	264	351	218	395	541	405	440	446	379	458	213	227	298	446	369	393	267	248	274	190	237	256	288	187	93	105	149	101	102	62	87	66	112	99	122	175	128	69	91	94	75	89	101	83	162	133	318	78	123	41	67	124	168	180
Migut.C00762.v2.0	0	0	0	0	0	0	0	0	0	0	0	0	0	0	0	0	0	0	0	0	0	0	0	0	0	0	0	0	0	0	0	0	0	0	0	0	0	0	0	0	0	0	0	0	0	0	0	0	0	0	0	0	0	0	0	0	0	0	0	0	0	0	0	0	0	0	0	0	0	0	0	0	0	0	0	0	0	0	0	0
Migut.C00763.v2.0	11	13	9	7	6	6	8	16	5	14	12	11	21	22	11	6	11	11	6	11	14	12	21	16	18	12	12	25	14	34	24	14	17	12	21	23	13	8	9	23	48	22	33	29	30	23	24	31	36	35	17	7	6	3	11	11	5	9	8	9	25	13	17	11	18	10	6	10	12	15	22	34	33	15	29	5	17	18	46	24
Migut.C00764.v2.0	4	3	4	1	7	2	5	3	2	1	27	49	16	15	12	11	7	12	9	6	17	19	12	9	8	15	7	9	12	8	12	18	20	17	11	4	5	10	13	4	126	441	199	692	628	347	278	231	266	651	12	5	8	9	13	0	3	0	5	7	37	22	3	4	2	23	5	11	28	15	171	417	331	53	224	52	16	134	129	178
Migut.C00765.v2.0	57	68	55	36	96	47	46	62	77	58	86	61	78	79	80	49	28	56	47	58	48	41	48	73	41	57	45	59	55	66	61	42	80	68	50	100	32	34	67	76	151	164	198	270	225	200	144	196	221	251	80	68	41	117	101	47	44	76	86	68	102	148	96	74	63	57	61	94	90	106	148	166	265	87	152	59	79	111	206	166
Migut.C00766.v2.0	47	52	85	26	121	35	48	32	68	50	94	35	113	68	129	79	86	69	57	126	155	181	153	185	170	110	117	216	121	274	306	215	136	289	316	374	220	146	175	383	147	141	234	176	158	241	146	114	196	342	29	28	18	51	52	29	23	26	49	40	35	84	40	47	45	60	37	68	62	53	159	117	166	174	81	73	69	102	177	116
Migut.C00767.v2.0	0	0	0	0	0	0	0	0	0	0	0	0	0	0	0	0	0	0	0	0	0	0	0	0	0	0	0	0	0	0	0	0	0	0	0	0	0	0	0	0	0	0	0	0	0	0	0	0	0	0	0	0	0	0	0	0	0	0	0	0	0	0	0	0	0	0	0	0	0	0	0	0	0	0	0	0	0	0	0	0
Migut.C00768.v2.0	6	1	3	5	4	3	2	10	8	4	7	5	12	10	7	11	17	8	6	8	19	19	12	15	11	10	7	17	16	20	31	17	13	18	16	23	12	11	18	30	40	50	64	58	54	45	57	52	53	40	3	7	13	11	8	10	8	9	5	11	16	22	7	4	11	20	15	8	16	14	40	49	127	23	61	14	15	47	120	64
Migut.C00769.v2.0	0	0	0	0	0	0	0	0	0	0	0	0	0	0	0	0	0	1	0	0	0	1	0	0	0	0	0	0	0	0	0	0	0	1	0	0	0	0	0	0	10	23	32	20	20	36	30	38	74	13	0	0	0	0	1	0	0	0	0	0	0	0	0	0	0	108	41	1	1	0	5	0	32	2	2	0	1	3	16	9
Migut.C00770.v2.0	5	13	16	5	1	9	9	2	24	9	26	9	33	52	33	32	50	33	18	47	86	59	105	69	71	74	34	117	49	121	95	65	79	101	112	222	106	44	76	162	19	54	34	55	33	21	47	47	45	16	10	5	3	12	4	19	1	11	9	4	0	1	1	13	4	47	25	16	4	10	2	1	15	2	4	0	2	1	2	3
Migut.C00771.v2.0	0	4	0	1	4	3	2	3	0	2	4	6	0	3	4	0	2	2	2	1	2	2	4	2	2	4	0	1	2	5	4	4	7	0	3	5	3	4	1	4	13	14	27	16	22	9	13	19	15	20	0	4	0	1	3	2	1	2	5	6	3	3	2	3	1	3	2	8	2	6	8	7	29	8	17	6	3	8	33	16
Migut.C00772.v2.0	85	84	106	47	107	47	59	46	71	62	143	65	111	87	167	86	85	92	72	113	112	140	129	150	92	76	119	108	95	173	123	134	99	129	106	175	62	76	138	105	53	134	83	105	89	94	72	73	87	56	50	43	34	45	61	48	35	68	56	33	35	44	59	87	32	70	29	71	38	64	35	22	86	37	22	13	21	23	63	32
Migut.C00773.v2.0	205	215	174	135	216	142	97	151	115	114	202	224	199	200	133	90	94	98	102	130	181	208	161	193	122	116	87	141	144	168	195	191	236	171	164	179	107	88	97	138	288	280	326	342	237	195	170	271	177	225	139	126	120	125	131	56	84	74	80	91	131	207	189	89	113	51	68	94	84	86	226	224	463	154	256	105	107	202	226	239
Migut.C00774.v2.0	2	2	3	1	3	1	0	2	4	0	13	6	11	4	10	3	2	0	3	9	12	7	3	4	4	4	7	6	7	1	16	13	15	9	7	14	0	0	8	2	5	24	5	16	6	7	8	2	15	9	7	4	10	6	4	6	3	1	3	2	2	2	5	0	2	2	2	2	0	0	34	30	45	15	19	1	16	26	30	30
Migut.C00775.v2.0	11	12	14	6	10	4	7	12	4	8	15	6	22	7	13	8	5	12	6	6	11	10	14	11	3	17	5	8	12	16	10	19	28	15	10	18	6	9	8	11	113	156	91	233	151	147	130	109	108	198	8	15	2	6	10	7	0	16	6	0	1	1	6	17	4	18	11	7	0	14	181	50	342	101	41	44	29	25	174	96
Migut.C00776.v2.0	2116	1646	1492	952	2377	1154	1055	1274	1352	1079	1885	2058	2221	1209	1601	738	888	831	807	1279	2757	2021	1602	1901	1378	1128	941	1702	1573	1889	2715	2386	2059	2133	1829	2360	1210	1099	1592	1868	2480	3918	2688	3245	2711	2537	2125	2936	2944	3749	2054	2030	861	1308	2623	783	1193	900	1216	1248	1139	1500	1554	1068	904	662	732	1048	1108	1010	822	511	2008	799	644	247	510	355	1414	777
Migut.C00777.v2.0	291	260	351	177	282	154	154	294	191	221	348	215	294	247	310	197	229	220	203	318	323	358	337	345	190	199	290	226	297	366	341	361	343	432	315	359	185	178	282	339	167	194	200	184	172	112	144	145	149	121	158	186	174	177	179	109	134	109	170	147	214	252	199	163	157	104	110	180	154	166	97	80	217	65	82	47	53	52	125	87
Migut.C00778.v2.0	0	0	0	0	0	0	0	0	0	0	0	0	0	0	0	0	0	0	0	0	0	0	0	0	0	0	0	0	0	0	0	0	0	0	0	0	0	0	0	0	0	0	0	0	0	0	0	0	0	0	0	0	0	0	0	0	0	0	0	0	0	0	0	0	0	0	0	0	0	0	0	0	0	0	0	0	0	0	0	0
Migut.C00779.v2.0	3	7	0	0	4	1	5	5	7	1	7	3	3	5	3	3	1	3	3	6	5	1	2	6	0	2	2	0	3	3	1	2	4	4	7	3	1	3	3	1	3	7	5	0	1	3	4	11	2	1	6	4	1	13	6	9	3	8	3	6	3	3	14	1	2	2	3	2	5	6	5	0	7	4	1	0	3	1	7	6
Migut.C00780.v2.0	10	9	13	9	18	3	4	8	6	5	3	4	7	7	15	7	6	9	7	17	8	10	11	11	17	8	16	11	11	20	13	8	17	15	9	20	5	6	25	15	0	0	0	0	0	0	0	1	0	1	3	2	1	1	2	3	0	5	2	0	0	1	4	8	5	3	2	6	0	5	2	4	1	0	2	2	0	3	4	2
Migut.C00781.v2.0	84	118	113	60	149	42	37	49	49	64	170	118	192	108	161	70	92	98	54	102	188	189	152	191	138	100	124	191	132	231	350	271	240	374	243	308	137	114	155	261	125	109	137	129	94	74	72	70	160	141	90	80	76	120	115	30	54	37	55	47	193	135	68	52	37	25	35	76	57	167	166	247	283	55	332	102	60	170	29	158
Migut.C00782.v2.0	29	23	24	19	27	8	23	13	20	17	66	29	59	41	52	37	24	31	20	39	60	55	57	64	32	41	27	35	24	33	50	45	57	75	53	73	14	27	30	51	70	96	94	111	108	66	72	67	72	50	35	12	9	24	36	27	7	18	14	11	30	55	41	36	32	59	42	38	14	49	86	55	240	52	32	29	33	40	99	80
Migut.C00783.v2.0	199	221	245	132	313	126	139	104	164	124	241	199	229	215	258	102	115	120	111	168	225	218	241	286	152	130	168	171	180	270	283	255	294	290	281	286	135	117	184	204	708	640	929	860	819	447	469	667	543	594	139	170	157	176	155	80	100	104	107	85	173	210	204	183	121	124	105	127	97	138	431	396	1120	441	533	345	209	374	526	509
Migut.C00784.v2.0	0	0	0	0	0	1	0	1	1	0	0	1	0	0	0	0	0	0	0	1	0	2	1	2	1	0	0	2	0	3	3	0	2	6	0	1	0	0	1	3	1	4	0	0	0	0	1	0	0	0	0	0	0	0	0	0	0	0	0	0	0	0	0	0	0	0	0	0	0	0	5	8	20	4	4	5	8	6	17	6
Migut.C00785.v2.0	73	75	76	53	82	9	85	17	72	57	212	19	114	27	132	78	55	132	91	138	103	120	100	105	29	68	109	22	88	90	46	104	63	43	110	107	8	20	56	20	2460	1745	2430	1383	1395	1138	1170	1584	1319	1089	50	50	37	51	58	12	53	21	35	45	156	147	94	63	53	450	149	74	58	118	916	795	1886	785	830	506	387	543	864	744
Migut.C00786.v2.0	11	13	10	7	14	3	8	17	9	12	3	15	25	21	16	11	10	11	6	25	18	20	34	25	29	14	18	14	20	16	42	23	37	44	29	51	23	9	12	49	10	13	17	7	10	8	10	17	12	7	4	10	18	13	10	6	10	7	4	4	5	12	15	10	13	12	5	9	9	12	16	16	18	4	10	4	7	8	5	10
Migut.C00787.v2.0	37	87	87	39	126	46	54	75	49	53	53	18	49	19	65	31	47	29	26	45	32	42	51	48	46	16	54	58	48	52	60	65	47	54	34	116	29	41	54	59	10	28	16	48	36	13	24	18	28	19	89	78	23	51	48	17	24	48	56	38	18	26	122	51	44	23	24	34	43	22	24	50	32	34	23	14	31	34	19	42
Migut.C00788.v2.0	27	35	33	19	39	26	19	41	40	34	44	35	41	32	42	39	35	29	37	41	41	29	35	56	30	18	38	41	42	54	43	42	45	58	54	60	23	24	35	38	56	73	71	111	101	108	65	109	84	76	12	12	19	22	14	18	11	14	18	5	15	9	17	27	12	30	17	16	11	27	25	37	52	35	21	12	20	25	78	45
Migut.C00789.v2.0	0	0	0	0	0	0	0	0	0	0	0	0	0	0	0	0	0	0	0	0	0	0	0	0	0	0	0	0	0	0	0	0	0	0	0	0	0	0	0	0	0	0	0	0	0	0	0	0	0	0	0	0	0	0	0	0	0	0	0	0	0	0	0	0	0	0	0	0	0	0	0	0	0	0	0	0	0	0	0	0
Migut.C00790.v2.0	0	0	0	0	0	0	0	0	0	0	0	0	0	0	0	0	0	0	0	0	0	0	0	0	0	0	0	0	0	0	0	0	0	0	0	0	0	0	0	0	0	0	0	0	0	0	0	0	0	0	0	0	0	0	0	0	0	0	0	0	0	0	0	0	0	18	3	0	0	0	0	0	0	0	0	0	0	0	0	0
Migut.C00791.v2.0	181	175	153	95	198	83	75	146	90	86	146	122	235	117	129	116	170	109	65	222	224	246	265	214	215	97	143	233	166	199	394	254	216	366	241	246	137	133	165	263	208	174	193	117	155	103	98	142	215	171	98	148	132	77	73	37	73	34	63	79	126	175	79	25	58	38	44	68	67	70	149	152	194	36	130	30	41	88	47	62
Migut.C00792.v2.0	5	4	2	3	2	2	0	2	2	3	8	11	4	4	2	1	0	2	0	2	7	7	1	3	0	0	0	1	1	7	10	2	7	2	2	3	0	1	1	2	262	389	524	973	844	2063	189	495	217	1066	6	7	5	0	4	0	0	2	2	4	9	2	1	1	0	0	2	1	1	1	2400	3265	2636	1237	1722	464	1013	1768	2450	2272
Migut.C00793.v2.0	120	156	162	109	129	117	90	147	119	97	160	125	156	177	174	86	111	100	100	172	155	147	200	216	119	120	144	167	144	196	171	155	175	191	185	239	105	115	122	166	147	120	160	140	132	98	92	125	111	83	100	107	77	145	73	70	79	87	90	98	113	143	128	132	88	88	55	82	84	109	67	57	128	67	83	42	41	49	87	57
Migut.C00794.v2.0	53	62	81	42	47	33	31	66	62	60	59	39	76	42	77	33	71	26	20	85	86	61	118	87	83	43	63	95	52	120	146	101	100	130	101	122	63	49	72	138	76	49	80	55	57	52	65	53	87	37	16	25	25	31	13	26	10	17	30	7	14	17	23	20	17	47	26	14	9	25	36	24	87	17	21	5	17	24	59	42
Migut.C00795.v2.0	24	53	37	24	29	43	18	33	26	34	31	45	40	59	15	27	29	21	16	35	35	32	40	52	28	33	28	38	32	54	54	35	95	64	45	34	54	26	31	49	55	39	52	70	64	61	52	60	31	37	29	19	13	37	29	30	30	29	32	23	23	39	50	52	31	31	24	30	27	45	32	16	74	38	14	15	18	18	45	21
Migut.C00796.v2.0	87	92	70	23	64	53	75	50	64	47	140	59	114	88	90	87	69	70	68	75	109	92	76	104	54	83	130	63	109	87	72	128	92	53	78	130	67	64	76	55	49	193	113	188	161	74	98	122	114	68	58	53	20	58	40	57	57	48	46	58	16	42	50	66	18	71	32	56	38	47	15	13	118	7	26	1	2	7	60	28
Migut.C00797.v2.0	6	4	11	1	7	10	6	16	4	3	3	6	9	9	6	5	3	5	2	5	2	21	5	6	5	1	7	12	14	6	11	10	12	22	11	5	9	9	12	11	16	19	14	16	6	17	7	11	17	5	5	4	4	14	10	4	4	7	12	3	6	15	8	16	7	6	7	7	3	9	10	9	25	19	9	4	9	6	14	12
Migut.C00798.v2.0	152	104	125	68	104	55	53	107	69	94	114	121	133	105	110	67	83	57	57	122	165	165	156	157	102	83	73	131	100	120	203	141	160	224	109	148	66	61	88	152	203	144	225	202	160	126	124	145	179	148	115	112	107	98	89	84	50	63	70	50	129	137	134	82	106	86	84	117	92	92	161	136	326	103	122	68	63	68	145	91
Migut.C00799.v2.0	0	0	0	1	2	1	0	0	1	1	0	2	0	4	1	0	0	1	0	1	2	1	2	0	0	0	0	0	1	0	0	0	0	0	2	0	1	0	0	0	3	1	2	0	1	0	0	2	1	0	0	5	2	0	0	1	0	0	5	0	2	1	3	0	0	2	3	0	2	1	4	3	6	1	5	1	2	1	3	1
Migut.C00800.v2.0	0	0	0	0	0	0	0	0	0	0	0	0	0	0	0	0	0	0	0	0	0	0	0	0	0	0	0	0	0	0	0	0	0	0	0	0	0	0	0	0	0	0	0	1	0	0	0	0	0	0	0	0	0	0	0	0	0	0	0	0	0	0	0	0	0	0	0	0	0	0	0	0	0	0	0	0	0	0	0	0
Migut.C00801.v2.0	2	0	6	0	4	0	1	1	6	2	4	1	3	1	8	4	2	2	6	3	6	1	4	6	4	4	7	3	3	7	2	0	3	1	3	1	2	1	7	0	5	8	15	19	10	18	8	18	24	26	0	6	1	4	2	0	5	3	5	4	4	8	8	9	4	4	3	4	10	2	5	5	28	5	8	0	3	3	22	15
Migut.C00802.v2.0	5	4	6	3	5	3	7	7	6	11	6	4	4	8	7	5	6	5	6	10	10	11	16	10	10	5	8	12	6	6	9	8	7	11	5	11	7	10	8	12	19	17	23	31	21	19	28	27	16	16	12	5	4	13	8	8	11	7	13	9	9	9	17	15	11	32	17	16	15	22	19	16	41	22	8	9	15	11	48	35
Migut.C00803.v2.0	0	0	0	0	0	0	0	0	0	0	0	0	0	0	0	0	0	0	0	0	0	0	0	0	0	0	0	0	0	0	0	0	0	0	0	0	0	0	0	0	1	0	0	0	0	0	0	1	0	0	0	0	0	0	0	0	0	0	0	0	0	0	0	0	0	1	0	0	0	0	0	0	1	0	0	0	0	1	0	0
Migut.C00804.v2.0	0	0	0	0	0	0	0	0	0	0	0	0	0	0	0	0	0	0	0	0	0	0	0	0	0	0	0	0	0	0	0	0	0	0	0	0	0	0	0	0	0	0	0	0	0	0	0	0	0	0	5	0	0	4	0	6	0	5	9	0	0	0	3	13	5	10	5	7	0	4	2	0	6	2	0	0	1	0	11	4
Migut.C00805.v2.0	5	3	8	2	4	1	4	0	0	3	6	8	4	3	3	5	5	3	1	6	9	7	9	9	3	1	3	6	9	15	17	4	0	10	7	22	1	6	4	12	21	19	16	3	13	5	7	11	11	5	8	1	2	11	4	5	1	13	7	0	3	1	9	6	6	12	8	7	6	7	14	4	19	7	9	0	8	1	32	10
Migut.C00806.v2.0	44	48	39	37	67	39	35	75	45	62	56	37	72	39	67	53	60	50	35	67	58	56	48	61	53	70	62	69	70	110	71	71	86	86	67	78	48	46	61	91	117	107	100	92	78	74	97	134	144	116	34	14	23	38	19	19	14	25	40	23	19	43	58	39	41	33	36	30	27	47	64	35	100	46	37	31	47	35	75	48
Migut.C00807.v2.0	2404	2509	2703	1509	2680	2032	1568	2227	1985	1874	2936	2059	2406	2765	2798	1344	1449	1720	1639	2157	2039	1981	1972	2491	1356	1448	1738	1445	2341	2183	1681	2104	2238	1637	2063	1792	1144	1260	1850	1332	743	804	710	788	645	346	581	619	592	445	1703	1653	1297	1807	1557	1074	1482	1314	1618	1911	1336	1808	1365	1618	865	728	733	1560	1571	1370	254	208	564	122	291	80	76	146	193	175
Migut.C00808.v2.0	14	16	12	8	14	11	5	15	7	13	14	19	33	12	13	7	18	15	14	17	14	21	18	25	10	14	11	20	14	25	21	19	24	35	22	23	16	11	11	34	27	43	49	37	42	37	23	34	27	32	22	20	11	18	13	20	7	12	8	10	19	32	31	19	20	27	16	15	11	24	41	35	78	17	38	9	12	26	42	38
Migut.C00809.v2.0	0	0	0	0	0	0	0	1	0	0	2	0	0	0	0	0	0	0	0	0	0	0	0	0	0	0	0	0	0	0	1	0	0	0	0	0	0	0	0	0	0	5	0	67	43	76	10	2	12	117	1	0	0	0	0	0	0	0	1	0	1	0	2	0	0	0	0	0	0	0	43	54	120	47	59	19	25	86	153	135
Migut.C00810.v2.0	10	7	6	0	4	5	4	5	4	7	15	7	18	13	10	6	8	8	11	4	2	15	9	8	10	19	10	13	13	22	12	14	20	11	9	14	9	10	3	17	108	80	105	118	138	59	73	81	96	111	32	28	19	40	36	19	24	17	36	32	134	157	111	78	77	36	41	59	60	109	461	394	508	287	329	236	195	173	355	231
Migut.C00811.v2.0	135	123	153	88	166	66	57	108	91	81	146	91	174	80	139	85	134	90	64	162	181	176	175	192	164	83	130	142	135	220	267	193	192	249	177	306	116	88	156	300	179	151	164	155	131	144	130	142	185	132	113	145	141	176	168	94	83	103	168	87	113	224	165	138	122	109	93	104	80	121	173	155	342	171	168	63	123	99	189	138
Migut.C00812.v2.0	34	19	22	13	35	23	35	23	31	30	37	31	48	26	31	20	21	28	23	27	62	63	27	33	39	36	28	31	40	28	44	67	57	43	69	21	45	16	60	33	38	72	47	72	62	47	45	37	82	75	58	76	55	60	104	9	46	5	52	33	108	482	102	23	199	23	104	177	118	158	84	111	186	55	82	13	45	92	35	98
Migut.C00813.v2.0	115	149	188	113	91	87	86	100	104	107	153	98	141	89	145	87	111	107	65	148	120	110	142	194	125	67	120	136	130	171	199	200	172	215	152	150	117	105	132	160	147	103	170	167	159	132	111	135	115	128	138	150	112	138	104	91	72	122	81	88	114	144	151	155	100	96	81	116	113	143	142	120	207	163	115	49	109	73	123	94
Migut.C00814.v2.0	0	0	0	0	0	0	0	0	0	0	0	0	0	0	0	0	0	0	0	0	0	0	0	0	0	0	0	0	0	0	0	0	0	0	0	0	0	0	0	0	0	0	0	0	0	0	0	0	0	0	0	0	0	0	1	0	0	0	0	1	0	0	0	0	1	0	0	0	2	0	0	0	0	0	0	0	0	0	0	0
Migut.C00815.v2.0	15	18	19	13	7	7	2	14	10	13	23	17	27	17	13	3	16	5	5	25	26	35	28	29	16	7	21	19	16	22	40	31	38	27	16	22	18	10	10	22	34	16	19	19	11	16	9	8	18	8	11	23	28	15	17	6	11	5	6	10	16	23	15	5	14	5	6	10	4	13	18	23	23	14	10	6	13	14	18	8
Migut.C00816.v2.0	11	11	23	16	24	4	14	10	11	14	31	15	35	10	29	29	44	29	15	37	50	33	90	59	47	36	33	45	40	121	78	48	56	130	76	203	25	29	58	181	50	84	149	116	108	27	54	126	75	67	4	7	11	7	9	8	6	8	20	8	8	14	19	12	4	71	26	19	13	10	27	9	90	20	20	7	36	14	50	25
Migut.C00817.v2.0	26	41	64	30	63	39	32	35	48	33	59	57	42	51	88	34	47	42	22	67	55	38	80	82	51	43	74	59	71	113	50	56	70	80	69	79	57	46	82	53	143	208	246	284	279	251	181	209	273	271	103	149	113	81	103	30	76	34	89	103	126	200	105	47	63	50	52	80	101	78	171	189	405	95	245	58	45	174	163	191
Migut.C00818.v2.0	93	64	66	29	64	38	58	83	55	51	91	64	69	50	95	53	52	70	67	87	62	64	79	86	55	43	99	42	55	75	52	81	70	53	72	66	46	34	68	54	34	32	23	36	26	13	25	19	36	9	62	69	62	81	61	52	68	59	54	68	49	81	53	64	42	56	46	74	65	72	15	16	28	22	17	4	18	13	32	24
Migut.C00819.v2.0	36	39	49	36	79	36	34	46	54	34	73	37	44	42	65	49	36	44	42	64	45	55	92	93	42	37	51	51	49	101	80	64	65	81	53	87	40	31	53	57	55	57	79	57	70	60	52	58	71	62	28	19	29	41	37	24	22	36	30	33	28	45	49	53	44	32	25	29	38	35	34	29	80	14	51	11	14	19	35	29
Migut.C00820.v2.0	254	241	165	74	129	104	92	108	103	79	299	497	482	160	222	103	134	134	101	200	570	416	233	318	181	152	123	216	217	241	527	564	624	307	249	266	179	239	201	156	407	806	330	447	364	292	283	315	316	271	152	162	114	154	113	62	62	77	99	63	133	194	145	147	73	91	80	108	81	91	240	236	627	215	209	103	100	132	189	167
Migut.C00821.v2.0	56	66	93	27	95	25	38	62	51	42	69	39	79	53	91	49	64	50	34	91	121	107	158	113	91	71	62	99	89	144	153	88	99	204	108	208	61	64	126	183	74	95	104	123	114	74	69	84	130	116	57	45	39	70	80	39	34	36	67	42	34	40	49	73	29	97	44	51	28	39	78	49	142	76	48	24	29	36	125	67
Migut.C00822.v2.0	54	55	44	28	30	30	41	33	21	18	67	57	83	25	44	60	72	60	35	76	97	111	69	75	69	68	91	68	71	51	134	116	81	85	81	99	66	51	61	66	55	64	41	48	38	32	44	44	53	33	6	14	12	15	2	12	10	7	11	6	13	29	10	4	12	10	8	9	15	7	7	11	22	8	7	2	8	5	11	5
Migut.C00823.v2.0	53	59	43	21	69	20	22	54	55	48	89	60	83	66	85	47	47	59	59	74	79	64	81	109	57	59	48	77	87	113	67	62	91	104	84	146	67	49	106	124	153	121	150	145	153	110	100	132	144	157	54	41	34	83	70	55	33	56	63	28	35	82	77	108	57	75	72	74	45	81	105	60	234	200	91	41	115	35	186	91
Migut.C00824.v2.0	0	0	0	0	0	0	0	0	0	0	0	0	0	0	0	0	0	0	0	0	0	0	0	0	0	0	0	0	0	0	0	0	0	0	0	0	0	0	0	0	0	0	0	0	0	0	0	0	0	0	0	0	0	0	0	0	0	0	0	0	0	0	0	0	0	0	0	0	0	0	0	0	1	0	0	0	0	0	0	0
Migut.C00825.v2.0	12	7	9	3	5	2	7	9	4	7	14	7	12	9	16	7	6	10	9	13	9	20	8	15	6	8	12	7	15	10	10	11	9	1	8	5	4	5	5	2	12	11	7	13	6	7	8	5	10	4	4	6	5	2	3	7	3	4	11	3	4	2	6	17	13	6	5	4	1	8	3	1	9	3	2	3	2	2	6	8
Migut.C00826.v2.0	33	48	49	12	42	37	28	43	35	40	56	63	69	51	52	24	36	29	40	37	47	56	68	54	37	36	39	53	55	81	60	74	61	59	46	56	38	26	68	61	150	199	195	240	190	172	113	214	224	227	27	15	14	31	28	25	31	27	26	31	12	29	33	22	18	30	17	36	15	20	67	41	153	65	50	35	52	48	120	88
Migut.C00827.v2.0	71	81	102	53	102	58	60	80	74	57	101	73	98	84	87	52	60	61	87	97	92	80	96	115	80	48	92	74	93	106	92	82	118	96	85	135	42	63	96	101	147	208	169	233	186	158	137	163	183	160	86	51	40	79	73	42	50	43	62	63	67	77	110	55	66	64	41	56	48	66	98	130	267	90	103	56	60	98	184	127
Migut.C00828.v2.0	20	22	15	15	10	15	6	19	13	10	23	33	42	34	5	12	17	19	21	30	17	27	26	24	29	13	15	29	19	34	22	33	26	24	28	16	23	17	16	20	38	28	45	29	20	40	21	35	33	25	9	10	13	14	10	4	5	10	11	4	18	27	18	16	11	26	14	13	4	10	19	15	49	4	15	5	13	20	15	9
Migut.C00829.v2.0	0	0	0	0	0	0	0	0	0	0	0	0	0	0	0	0	0	0	0	0	0	0	0	0	0	0	0	0	0	0	0	0	1	0	0	0	0	0	0	0	0	0	0	0	0	0	0	0	0	3	0	0	0	0	0	0	0	0	0	0	0	0	0	0	0	0	0	0	0	0	0	0	1	2	0	0	5	0	0	3
Migut.C00830.v2.0	0	0	0	0	0	0	0	0	0	0	0	0	0	0	0	0	0	0	0	0	0	0	0	0	0	0	0	0	0	0	0	0	0	0	0	0	0	0	0	0	0	1	0	0	0	1	0	1	0	0	0	0	0	0	0	0	0	0	0	0	0	0	0	0	0	0	0	0	0	0	0	1	1	1	0	0	0	2	0	0
Migut.C00831.v2.0	2	1	2	1	1	1	0	1	1	1	0	1	0	0	0	0	0	1	2	0	1	1	1	4	1	1	3	2	0	1	1	0	1	1	0	3	0	1	0	0	41	76	27	111	120	95	52	50	92	157	0	0	0	2	1	0	0	0	0	1	1	0	1	1	0	0	0	1	1	1	383	92	187	1820	98	118	938	97	855	409
Migut.C00832.v2.0	0	0	0	1	0	0	0	3	0	0	0	2	1	1	0	1	1	1	0	1	0	1	0	0	2	0	1	0	0	2	2	2	4	0	0	1	4	0	2	0	1	1	3	0	0	0	3	0	0	0	0	1	1	0	0	0	1	0	0	2	1	1	3	0	0	1	0	0	0	0	3	1	3	0	0	4	0	1	0	2
Migut.C00833.v2.0	0	0	0	0	0	0	0	0	0	0	0	0	0	0	0	0	0	0	0	0	0	0	0	0	0	0	0	0	0	0	0	0	0	0	0	0	0	0	0	0	0	0	0	0	0	0	0	0	0	0	0	0	0	0	0	0	0	0	0	0	0	0	0	0	0	0	0	0	0	0	0	0	0	0	0	0	0	0	0	0
Migut.C00834.v2.0	0	0	0	0	0	0	0	0	0	0	0	0	0	0	0	0	0	0	0	0	0	0	0	0	0	0	0	0	0	0	0	0	0	0	0	0	0	0	0	0	0	0	0	0	0	0	0	0	0	0	0	0	0	0	0	0	0	0	0	0	0	0	0	0	0	0	0	0	0	0	0	0	0	0	0	0	0	0	0	0
Migut.C00835.v2.0	13	17	10	3	9	7	2	11	5	12	17	23	22	22	3	10	29	15	7	16	25	32	28	32	23	19	7	27	22	34	55	27	69	65	26	41	22	30	22	45	29	18	27	13	9	16	9	20	15	11	8	9	14	21	5	21	6	12	6	6	15	10	29	30	8	23	20	14	10	11	19	10	32	5	1	3	7	9	16	14
Migut.C00836.v2.0	1	0	0	0	0	0	0	0	0	0	0	0	1	1	1	1	0	0	0	2	1	1	2	0	0	2	0	1	0	0	0	0	3	1	1	3	1	0	0	1	17	8	12	3	3	3	5	7	13	1	53	48	12	48	13	25	45	4	54	48	1	4	3	0	0	4	0	0	1	9	14	10	49	3	18	1	2	6	18	9
Migut.C00837.v2.0	0	0	0	0	0	0	0	0	0	0	0	0	0	0	0	0	0	0	0	0	0	0	0	0	0	0	0	0	0	0	0	0	0	0	0	0	0	0	0	0	0	0	0	0	0	0	0	0	0	0	0	0	0	0	0	0	0	0	0	0	0	0	0	0	0	0	0	0	0	0	0	0	0	0	0	0	0	0	0	0
Migut.C00838.v2.0	0	0	0	0	0	1	1	3	2	0	0	1	0	1	0	1	0	0	0	0	0	0	0	0	0	0	0	0	1	0	0	0	0	0	0	0	0	1	2	0	0	1	2	1	2	0	0	1	0	0	0	0	0	0	0	1	0	0	3	0	0	0	0	0	0	0	0	0	0	2	2	0	3	0	0	0	0	0	0	1
Migut.C00839.v2.0	70	45	56	26	40	30	22	33	42	25	65	78	120	59	36	48	75	49	30	99	117	136	138	94	104	51	52	107	66	71	192	126	157	149	109	111	57	74	65	107	132	120	152	117	102	73	60	118	94	61	53	74	69	38	33	24	35	20	30	41	76	61	42	23	30	74	37	37	31	43	94	78	159	30	79	15	35	44	75	50
Migut.C00840.v2.0	44	52	69	35	85	43	24	76	40	40	95	73	90	65	132	39	45	49	68	83	92	79	77	73	50	61	66	84	66	114	95	80	92	132	105	149	63	48	98	114	87	62	80	86	76	62	42	72	94	71	26	32	44	36	55	10	19	20	34	25	94	142	81	53	50	29	46	61	60	67	95	89	124	40	98	38	25	55	66	66
Migut.C00841.v2.0	1253	1212	663	753	1068	853	423	715	741	727	946	1389	1409	1078	508	383	618	410	317	929	1352	1169	996	1300	957	553	437	1147	806	1112	1987	1597	2078	1612	1083	653	838	953	821	1614	3782	2620	4013	2569	2618	3083	1533	2854	1840	3173	1260	628	585	1044	942	786	194	993	940	198	669	578	1018	1729	409	1168	672	673	199	895	2603	1751	5116	3227	1196	1166	1782	1357	4044	2485
Migut.C00842.v2.0	111	93	187	60	157	55	64	85	77	72	127	65	126	57	136	98	105	93	81	127	104	116	171	158	117	98	143	111	125	131	100	134	84	139	119	200	54	77	103	103	80	90	89	71	100	57	68	91	100	59	103	208	204	152	99	58	132	44	101	159	192	248	139	39	97	53	57	93	126	133	120	187	174	16	175	44	12	134	53	122
Migut.C00843.v2.0	57	78	77	36	97	45	41	70	46	57	84	97	92	67	68	52	45	58	44	64	98	103	79	102	65	48	52	90	78	87	105	85	124	90	93	92	63	56	78	110	132	135	127	150	112	85	79	96	111	97	63	49	45	57	58	35	35	41	67	39	71	81	78	52	57	57	44	56	36	51	96	53	192	52	66	22	35	48	88	72
Migut.C00844.v2.0	0	0	0	0	0	0	0	0	0	0	0	0	0	0	0	0	0	0	0	0	3	0	0	0	0	0	0	0	0	0	0	0	0	0	0	0	0	0	0	0	0	0	1	0	0	0	0	2	0	1	0	0	0	0	0	0	0	0	0	0	0	0	0	0	0	0	0	0	0	0	0	0	1	0	0	0	0	0	0	0
Migut.C00845.v2.0	0	2	2	0	1	0	1	1	1	4	2	1	0	2	0	1	2	0	0	0	2	5	3	5	1	2	1	2	1	0	3	1	2	2	2	4	2	3	0	4	1	6	14	13	6	16	3	14	4	16	0	0	0	4	1	1	0	2	2	0	1	0	49	3	4	16	14	2	0	1	9	1	27	22	1	4	12	0	21	9
Migut.C00846.v2.0	61	62	52	29	61	51	49	59	46	41	81	70	92	72	80	44	37	58	48	55	51	79	64	84	36	42	51	56	46	60	80	82	95	81	94	95	58	67	74	84	121	139	130	167	150	96	113	107	115	97	64	60	45	65	48	35	48	47	44	41	52	101	284	61	62	42	50	76	71	70	88	107	186	76	90	47	62	66	94	83
Migut.C00847.v2.0	1530	1698	1461	1020	2123	1257	1388	1748	1422	1913	1826	1688	1521	1310	2237	786	643	1098	1385	1225	970	1082	537	1149	585	979	938	813	1542	1250	1183	1483	1874	1644	1500	2268	1077	1165	2520	1609	1028	349	590	924	474	288	602	531	454	1071	478	253	307	531	652	549	376	503	539	429	1595	2405	2037	2373	2320	675	1391	2524	2124	1977	1314	640	786	419	569	494	466	229	735	459
Migut.C00848.v2.0	168	178	185	105	183	150	120	170	116	136	211	138	180	127	155	128	162	128	92	187	180	241	195	201	176	108	163	192	174	193	234	230	148	174	213	182	104	131	169	168	134	125	124	133	125	107	79	112	102	96	93	88	123	104	92	90	51	96	90	49	101	57	84	125	55	80	55	80	54	82	75	56	96	46	45	23	42	27	88	58
Migut.C00849.v2.0	69	103	52	67	105	46	41	112	73	90	93	89	168	68	61	42	53	46	51	96	85	87	85	104	70	45	37	90	71	122	131	92	110	155	97	102	57	57	83	138	169	82	123	153	156	192	98	118	112	226	133	161	174	78	109	58	102	50	143	91	108	135	192	35	68	50	44	76	85	86	181	212	202	145	195	67	72	138	117	132
Migut.C00850.v2.0	0	1	1	1	2	0	1	9	0	1	1	5	2	3	8	10	11	6	5	12	5	6	12	6	10	9	8	10	7	17	22	13	22	20	16	49	26	15	21	27	21	14	29	22	18	10	19	10	12	40	0	0	0	0	1	0	0	1	2	0	0	0	0	0	1	2	1	0	1	0	46	49	22	28	30	11	12	17	41	34
Migut.C00851.v2.0	346	272	401	177	416	263	197	295	303	240	333	240	325	297	337	250	313	246	217	395	394	420	542	602	426	335	328	609	391	514	551	432	429	769	607	623	283	299	398	694	648	687	868	721	783	681	510	829	875	648	306	304	339	335	297	269	239	225	258	220	366	356	504	341	221	499	293	373	409	322	436	486	904	310	441	144	149	307	451	430
Migut.C00852.v2.0	251	319	88	93	119	164	169	185	117	185	526	475	339	200	144	117	74	154	217	179	289	280	137	192	82	110	130	121	135	154	254	296	427	183	212	197	121	103	146	159	392	561	286	359	277	399	267	312	171	164	85	43	63	62	59	78	37	78	56	49	132	191	96	162	68	112	91	119	69	90	274	229	517	159	180	93	153	216	299	295
Migut.C00853.v2.0	276	255	213	70	203	89	95	224	131	115	205	154	293	136	183	173	207	139	128	220	323	390	335	306	289	169	286	299	245	273	520	469	284	535	271	449	301	209	222	443	180	311	261	139	216	107	125	194	311	150	169	202	174	112	105	111	59	63	133	104	72	154	169	53	124	129	118	96	61	115	104	108	252	74	88	23	48	52	83	62
Migut.C00854.v2.0	21	19	29	11	41	24	13	24	14	16	13	20	34	28	33	18	19	21	25	16	33	28	18	33	26	15	20	22	40	43	32	23	34	39	28	72	31	24	36	48	54	84	135	126	116	93	98	113	90	105	44	41	25	31	43	19	25	30	34	28	40	67	69	37	38	49	35	42	27	33	96	67	180	72	90	39	37	62	104	94
Migut.C00855.v2.0	9	23	18	3	13	3	1	5	7	4	22	17	26	9	13	19	15	10	3	18	53	31	32	33	28	15	16	21	13	38	58	33	34	54	42	48	13	21	33	60	18	16	15	20	16	12	20	10	19	10	4	6	6	5	5	8	2	5	4	4	5	3	8	5	1	16	10	1	2	8	15	6	34	6	4	1	4	6	16	18
Migut.C00856.v2.0	36	19	37	13	40	20	18	10	11	23	16	20	18	31	32	12	10	14	10	14	16	19	12	29	18	10	10	11	19	31	38	13	30	38	18	43	11	10	20	47	25	34	35	38	20	17	24	26	34	14	17	11	8	23	22	15	18	16	11	14	19	14	25	30	20	14	22	22	12	24	17	17	41	9	14	4	12	12	17	12
Migut.C00857.v2.0	175	213	242	155	240	140	128	181	149	198	298	225	269	241	248	155	137	168	140	218	228	254	252	320	174	152	151	211	178	254	329	282	316	326	293	359	152	164	200	277	377	310	525	482	351	238	234	410	283	250	137	160	142	166	152	113	71	106	120	115	260	297	160	168	131	107	125	141	178	184	289	223	563	214	297	182	119	193	249	222
Migut.C00858.v2.0	41	43	14	13	40	16	14	23	21	20	54	55	46	57	29	12	15	29	22	24	19	24	13	30	15	16	19	27	23	14	13	14	20	31	22	12	12	10	10	12	14	28	15	26	18	21	16	17	20	11	14	8	12	12	22	4	10	13	6	25	11	34	4	4	12	9	8	20	4	8	23	39	33	26	19	11	14	22	15	27
Migut.C00859.v2.0	38	33	10	3	31	5	3	13	10	10	52	47	64	15	29	9	3	14	8	16	79	47	18	38	11	4	7	20	22	10	77	52	56	39	25	29	19	5	30	16	79	167	44	60	63	22	21	22	82	102	30	23	19	4	16	4	4	1	9	7	14	23	11	4	2	14	10	7	15	12	63	58	225	25	53	6	5	19	36	24
Migut.C00860.v2.0	306	293	198	140	335	119	124	183	200	185	231	244	201	161	342	142	115	153	127	225	220	222	186	215	130	135	154	179	214	229	249	262	183	201	220	196	142	117	156	122	423	260	286	239	266	161	195	206	223	335	240	272	379	205	228	78	174	106	188	172	193	208	167	115	115	108	85	135	116	110	351	379	508	182	218	91	145	118	231	197
Migut.C00861.v2.0	29	16	27	16	19	23	11	29	26	21	32	30	29	31	26	24	36	27	21	36	35	30	42	30	29	26	33	35	21	33	42	39	29	32	27	35	43	23	29	41	58	74	79	64	66	60	39	54	41	42	35	47	34	53	41	34	39	35	48	35	54	48	59	24	30	39	29	49	39	40	84	87	146	70	99	41	23	67	74	88
Migut.C00862.v2.0	147	138	120	90	161	64	54	115	70	66	115	124	201	99	140	91	104	86	79	133	157	129	135	177	150	106	139	171	127	204	251	163	184	203	168	224	107	121	139	210	281	204	234	221	210	204	222	198	264	218	115	133	137	114	146	72	91	74	132	91	105	209	177	115	98	102	113	117	99	115	228	240	535	205	205	80	123	191	226	221
Migut.C00863.v2.0	25	28	36	14	38	23	20	21	25	22	21	15	27	16	22	16	25	18	17	30	33	36	31	37	23	12	34	36	29	32	31	36	32	35	24	37	18	17	18	27	51	58	126	70	58	49	41	99	60	53	24	24	23	40	22	19	28	26	33	10	25	22	35	28	22	36	23	25	15	25	35	21	73	29	25	10	25	13	47	20
Migut.C00864.v2.0	0	0	0	0	0	0	0	0	0	0	0	0	0	0	0	0	0	0	0	0	0	0	0	0	0	0	0	0	0	1	0	0	0	0	0	0	0	0	0	0	0	2	1	0	0	0	0	0	0	0	1	0	0	2	1	1	0	0	0	0	0	1	3	0	0	10	2	0	0	2	0	0	1	0	0	0	0	0	1	1
Migut.C00865.v2.0	101	130	107	63	91	77	88	71	102	74	131	97	165	107	91	71	86	100	64	111	166	144	113	137	104	85	106	113	87	163	163	131	175	150	128	172	95	102	118	123	205	201	233	247	196	161	175	207	162	143	102	86	78	96	67	62	56	69	72	68	95	156	113	94	75	83	76	93	66	94	189	134	359	126	136	63	109	107	190	150
Migut.C00866.v2.0	0	0	0	0	1	0	0	0	0	1	1	0	0	0	0	1	0	0	0	0	0	0	0	0	0	0	0	0	1	0	0	0	1	0	0	2	0	0	0	0	3	7	6	16	12	13	8	5	10	24	3	5	2	0	3	4	2	4	0	1	1	0	0	0	0	0	1	1	1	6	37	3	25	32	4	8	38	4	52	19
Migut.C00867.v2.0	0	0	0	0	0	0	0	0	0	0	0	0	0	0	0	0	0	0	0	0	0	0	0	0	0	0	0	0	0	0	0	0	0	0	0	0	0	0	0	0	0	0	0	2	0	0	0	0	0	2	0	0	0	0	0	0	0	0	0	0	0	0	0	0	0	0	0	0	0	0	1	0	2	0	1	0	0	0	0	1
Migut.C00868.v2.0	0	0	0	0	0	0	0	0	0	0	0	0	0	0	0	0	0	0	0	0	0	0	0	0	0	0	0	0	0	0	0	0	0	0	0	0	0	0	0	0	3	6	2	9	4	1	2	5	8	2	0	0	0	0	0	0	0	0	0	0	0	0	0	0	0	0	0	0	0	0	3	1	7	2	0	0	0	1	9	1
Migut.C00869.v2.0	0	0	0	0	0	0	0	0	0	0	0	0	0	0	0	0	0	0	0	0	0	0	0	0	0	0	0	0	0	0	0	0	0	0	0	0	0	0	0	0	3	2	0	0	6	9	3	2	5	30	0	0	0	0	0	1	0	0	0	0	0	0	0	0	0	1	0	0	0	0	2	4	3	3	3	1	0	0	1	3
Migut.C00870.v2.0	4	6	13	3	6	1	1	5	2	12	6	6	5	8	9	10	11	5	7	17	12	14	22	29	18	11	7	22	17	24	18	11	18	45	10	32	14	22	15	32	0	1	1	0	1	0	2	1	0	0	0	1	0	1	1	1	1	0	4	3	0	1	2	0	0	3	1	0	0	1	0	0	0	0	0	0	1	0	0	0
Migut.C00871.v2.0	1	4	6	7	7	0	2	0	2	6	1	2	3	3	1	5	5	1	2	11	14	4	11	5	4	7	5	9	4	10	16	7	8	11	14	22	7	4	3	21	0	0	0	0	0	0	0	0	0	0	0	0	1	1	0	1	0	0	4	2	2	2	1	0	0	1	0	0	0	0	0	0	0	0	0	0	0	0	0	1
Migut.C00872.v2.0	0	0	0	0	0	0	0	0	0	0	0	0	0	0	0	0	0	0	0	0	0	0	0	0	0	0	0	0	0	0	0	0	0	0	0	0	0	0	0	0	0	0	0	0	0	0	0	0	0	0	0	0	0	0	0	0	0	0	0	0	0	0	0	0	0	0	0	0	0	0	0	0	0	0	0	0	0	0	0	0
Migut.C00873.v2.0	1	4	6	2	10	1	3	2	7	5	6	4	8	3	6	4	7	2	9	16	6	5	9	6	2	9	5	6	5	7	10	2	2	6	6	9	4	3	5	5	6	10	17	4	3	2	10	10	14	4	2	1	1	1	0	0	0	4	0	0	1	0	3	4	0	3	1	1	0	0	1	0	4	1	1	1	0	1	3	1
Migut.C00874.v2.0	29	34	26	22	23	22	24	24	43	30	14	8	7	11	19	6	11	11	12	23	8	14	8	19	8	10	13	24	19	32	13	14	15	18	22	24	6	5	7	19	56	61	62	105	83	48	63	98	95	101	51	35	30	43	35	21	41	34	34	27	26	14	35	38	29	24	21	25	11	15	41	44	80	42	34	12	47	33	72	50
Migut.C00875.v2.0	99	160	152	100	76	52	47	81	80	91	104	100	177	109	135	86	70	97	98	144	199	212	174	173	115	84	108	184	86	188	275	192	240	227	183	244	109	84	138	240	286	202	233	181	246	145	139	162	234	133	36	53	55	39	16	15	15	16	26	19	68	47	44	24	16	14	23	33	22	43	89	112	180	57	60	20	28	94	67	83
Migut.C00876.v2.0	0	0	0	0	0	0	0	0	0	0	0	0	0	0	0	0	0	0	0	0	0	0	0	0	0	0	0	0	0	0	0	0	0	0	0	0	0	0	0	0	0	0	0	0	0	0	0	0	0	0	0	0	0	0	0	0	0	0	0	0	0	0	0	0	0	0	0	0	0	0	0	0	0	0	0	0	0	0	0	0
Migut.C00877.v2.0	4	13	11	16	11	9	10	6	19	12	9	15	13	14	12	16	22	12	11	20	13	14	14	28	23	18	20	20	14	31	29	16	14	16	17	27	20	12	27	20	20	19	15	18	10	17	21	23	24	16	1	7	12	10	10	0	9	0	8	7	11	18	8	1	3	0	2	5	8	6	15	17	12	11	13	2	0	15	0	12
Migut.C00878.v2.0	1	3	1	1	1	1	1	2	0	1	3	7	4	5	2	2	3	0	2	0	0	3	7	1	3	3	1	6	1	4	1	1	6	3	4	2	0	1	3	1	3	12	5	2	4	3	2	5	1	4	0	0	0	0	0	0	0	0	0	0	0	0	1	0	0	0	0	1	0	0	0	0	0	0	0	0	0	0	0	0
Migut.C00879.v2.0	18	18	9	18	22	13	13	14	12	10	13	20	23	14	7	2	8	7	6	5	19	13	22	23	17	18	5	10	18	28	24	14	44	31	7	19	8	14	16	15	24	31	43	20	18	34	21	24	25	38	0	2	0	1	0	0	0	0	0	5	1	7	0	1	0	0	1	1	1	0	2	0	1	1	5	0	0	2	0	3
Migut.C00880.v2.0	11	13	24	13	19	11	12	18	12	12	25	13	17	12	14	16	18	9	13	17	27	36	25	37	14	15	25	37	20	40	29	25	21	32	15	36	17	12	39	14	25	20	22	27	21	13	23	21	37	23	13	33	17	27	16	17	9	14	28	19	15	26	29	24	16	23	16	31	13	29	29	21	39	15	18	12	18	12	33	22
Migut.C00881.v2.0	0	0	0	0	2	0	0	0	0	0	0	0	0	0	0	0	0	0	0	0	0	0	0	0	0	0	0	0	0	1	4	2	0	0	0	0	0	0	0	1	0	0	0	1	1	1	2	1	0	3	0	0	0	0	0	0	0	0	0	0	0	0	2	0	0	2	0	0	0	0	0	0	1	0	0	0	1	1	0	1
Migut.C00882.v2.0	68	70	70	36	42	29	61	50	55	34	81	91	91	66	77	50	41	62	45	70	89	67	58	89	48	50	52	54	52	64	81	79	97	81	74	77	47	47	44	48	136	157	169	225	172	129	131	139	162	124	42	52	50	44	36	20	46	14	39	45	62	75	67	48	42	35	29	66	54	47	181	176	282	179	144	60	120	118	168	133
Migut.C00883.v2.0	801	929	1229	662	1115	656	626	885	782	640	1218	857	1108	1071	1430	615	721	686	702	1152	1086	1069	1161	1437	706	619	842	1035	1154	1384	1110	1172	1260	1360	1317	1668	707	687	1199	998	1109	1552	1576	1977	1622	1126	1133	1343	1398	1525	870	818	683	1225	1204	520	697	631	799	976	867	1092	1178	1043	638	723	575	824	789	782	1016	1002	1884	964	1046	500	618	779	1185	1025
Migut.C00884.v2.0	13	12	8	6	7	2	3	6	5	5	7	6	5	6	1	0	3	2	3	6	22	7	4	6	1	1	2	1	4	1	10	8	20	5	5	2	1	0	2	2	1973	2505	1286	2528	2141	1524	1379	1090	1877	2347	11	11	10	4	1	1	3	1	3	5	13	12	3	8	3	1	1	1	1	1	3941	3104	8706	2853	2332	880	1635	1701	3583	2578
Migut.C00885.v2.0	69	81	133	61	50	58	59	52	83	78	91	64	117	70	111	98	110	92	49	136	124	131	167	215	146	131	137	193	176	226	160	178	132	172	135	183	111	101	141	200	33	25	68	31	35	37	27	43	39	34	24	48	62	36	19	28	47	21	58	46	25	40	29	14	13	52	26	25	24	30	9	6	25	11	9	6	3	11	6	13
Migut.C00886.v2.0	1	0	0	0	0	0	0	1	0	0	1	0	0	0	0	0	0	0	0	0	0	0	0	0	0	0	0	0	0	1	0	0	1	0	0	0	1	0	0	0	1	0	2	4	5	8	0	3	5	11	0	0	0	0	0	0	2	0	0	0	0	0	0	1	0	0	0	0	1	0	4	1	21	3	4	0	2	0	9	7
Migut.C00887.v2.0	9	13	17	3	10	9	11	11	8	5	16	8	23	10	24	9	11	14	12	13	14	22	24	14	21	9	11	14	20	24	17	24	15	32	20	22	11	11	17	19	12	22	20	14	23	15	22	26	16	19	4	4	5	4	4	4	7	3	4	2	12	7	4	8	6	6	7	3	6	6	21	9	20	11	9	3	3	4	5	5
Migut.C00888.v2.0	0	0	0	0	0	1	0	0	0	0	0	0	1	0	0	0	0	0	0	0	1	0	0	0	0	0	0	0	0	0	0	0	0	0	0	0	0	0	0	0	2	9	15	38	34	18	20	17	15	16	0	0	0	0	0	0	0	0	0	0	0	0	0	0	0	0	0	0	0	0	2	7	6	14	10	5	6	9	9	12
Migut.C00889.v2.0	923	1069	1239	513	1657	452	376	644	500	484	900	720	1152	644	1216	523	736	514	432	1006	1245	1279	1277	1231	951	714	996	1138	1117	1260	1664	1565	1269	1730	1265	1924	908	651	1319	1518	741	817	1056	825	906	471	502	673	1006	938	489	646	680	574	637	286	324	354	374	365	540	766	576	350	310	283	256	300	261	368	512	559	949	444	546	267	257	414	454	463
Migut.C00890.v2.0	7	2	1	2	3	1	2	1	1	4	7	2	2	2	0	4	2	3	0	2	1	2	2	5	3	0	4	1	3	1	3	3	5	3	1	9	0	2	0	2	6	3	9	0	2	2	2	2	4	1	0	1	0	3	0	1	0	0	0	2	0	1	0	3	0	6	3	1	2	3	3	0	4	2	3	1	2	1	2	2
Migut.C00891.v2.0	77	61	29	21	40	25	37	38	53	35	153	166	177	55	35	33	21	41	35	42	148	105	51	68	44	34	44	59	70	39	103	140	96	52	69	48	31	31	40	29	113	230	98	113	104	105	85	125	88	93	30	41	28	28	27	25	26	25	19	30	20	42	43	22	21	25	20	37	28	17	78	78	129	78	51	21	90	60	86	80
Migut.C00892.v2.0	3	0	0	1	1	1	0	1	2	1	1	1	2	7	2	0	1	0	1	9	7	2	9	4	3	1	5	4	14	5	5	4	4	1	7	5	7	2	14	4	1	16	9	8	12	3	4	15	8	35	0	0	0	0	0	0	0	0	0	0	0	0	0	1	0	0	0	0	0	0	0	1	2	1	0	0	2	2	1	1
Migut.C00893.v2.0	12	18	11	14	15	5	5	13	14	18	21	20	24	19	19	7	4	10	15	14	21	16	18	15	17	16	14	12	15	13	15	17	10	14	17	17	8	11	8	12	37	45	61	63	66	49	24	36	86	94	9	11	9	22	9	7	8	8	9	8	8	12	15	13	8	8	5	17	6	15	37	19	92	17	48	25	21	16	113	63
Migut.C00894.v2.0	0	0	0	0	0	0	0	0	1	0	0	0	0	0	0	0	0	0	0	0	0	0	0	0	0	0	0	0	0	0	0	0	0	0	1	0	0	1	0	0	0	0	0	0	0	0	0	0	0	0	0	2	0	1	0	0	0	0	0	0	1	0	1	0	1	0	0	1	0	1	0	0	0	1	0	0	0	2	0	0
Migut.C00895.v2.0	44	52	47	32	51	43	42	62	38	27	50	30	59	45	37	51	70	27	26	48	55	70	68	65	64	52	62	71	59	59	61	74	69	87	61	77	51	39	54	99	18	19	17	12	22	8	8	13	19	2	12	12	12	15	4	11	10	12	16	15	13	13	19	13	11	7	7	8	16	16	3	2	4	2	4	4	3	5	3	2
Migut.C00896.v2.0	0	1	1	0	2	0	1	2	0	0	0	0	1	0	1	0	1	0	0	1	0	0	0	1	1	0	0	0	0	0	0	2	0	1	2	0	0	0	0	1	14	31	49	78	52	43	23	46	23	68	0	1	0	0	0	0	0	1	0	0	0	0	0	0	0	0	0	0	0	0	0	0	3	4	1	2	0	1	1	2
Migut.C00897.v2.0	24	27	35	17	32	28	26	26	22	19	32	32	22	55	43	19	29	19	21	33	30	32	49	27	43	36	23	40	36	49	30	33	26	36	38	52	25	22	40	49	73	76	74	75	90	78	60	96	81	105	38	33	19	43	59	17	31	23	34	33	40	65	53	36	30	31	24	36	38	34	75	74	146	65	76	18	48	63	85	103
Migut.C00898.v2.0	9	22	29	5	50	8	9	12	12	4	28	8	14	20	35	18	37	19	16	38	16	27	44	37	38	22	44	38	32	32	41	39	20	60	55	53	28	27	28	33	14	35	21	25	30	25	21	21	42	13	6	13	5	5	7	12	9	11	7	17	5	7	8	5	11	13	9	3	11	10	3	0	15	3	1	0	3	1	11	4
Migut.C00899.v2.0	66	79	84	29	111	62	61	70	75	61	145	67	94	91	143	77	75	79	72	133	104	97	110	110	84	97	74	103	128	106	70	111	99	74	110	80	102	69	123	89	65	226	128	169	154	96	129	108	155	100	44	36	15	53	55	30	36	30	69	60	27	31	54	51	32	91	43	43	55	41	17	17	75	18	25	4	19	27	48	36
Migut.C00900.v2.0	0	0	0	0	0	0	0	0	0	0	0	0	0	0	0	0	0	1	1	0	0	0	0	0	0	0	0	0	1	0	0	0	0	0	1	0	0	0	0	0	25	28	50	103	48	54	31	52	22	84	0	1	0	0	0	0	0	0	1	1	0	0	1	0	0	0	0	0	0	2	10	8	41	9	9	4	2	4	24	16
Migut.C00901.v2.0	1048	825	1165	323	870	798	2174	830	1071	612	1503	566	1121	842	1101	1623	1072	2404	2397	1475	1084	802	862	1199	597	1015	2134	581	1229	942	403	998	583	509	1310	866	1313	580	630	432	167	602	396	503	507	215	634	278	389	297	1069	613	346	1271	1586	1139	1096	1404	1064	1137	509	1097	1383	1448	1052	918	913	1330	999	1320	242	76	448	204	150	67	278	55	496	242
Migut.C00902.v2.0	33	60	52	24	63	18	19	23	30	32	110	38	101	49	63	38	46	58	43	51	89	97	82	98	36	49	68	64	71	106	73	100	122	79	103	120	49	46	63	66	135	133	183	145	111	73	91	165	128	80	23	20	18	19	18	25	9	19	18	14	29	55	53	16	31	28	28	48	25	29	63	45	222	53	69	62	21	45	81	50
Migut.C00903.v2.0	1	0	0	0	1	0	0	1	0	2	0	0	0	0	0	1	2	0	0	0	4	0	0	3	1	2	0	0	0	0	1	0	0	1	4	0	0	0	2	1	6	7	0	20	13	149	7	2	6	25	0	1	1	3	1	3	0	1	0	4	0	1	0	0	0	2	1	2	1	0	27	39	23	21	15	5	24	27	70	37
Migut.C00904.v2.0	123	102	116	69	148	154	108	181	137	109	112	75	107	141	167	67	82	92	99	107	93	57	64	100	57	96	124	71	156	90	41	85	59	67	90	58	61	41	97	46	30	51	59	69	68	28	81	75	63	66	285	201	112	424	571	215	301	337	306	374	182	415	376	531	219	206	178	425	359	305	26	18	65	22	59	4	11	15	52	31
Migut.C00905.v2.0	0	0	0	0	1	0	0	0	0	0	0	0	0	0	0	0	0	0	0	0	0	0	0	0	0	0	1	1	0	0	0	0	0	1	0	0	0	1	1	0	0	0	1	0	1	0	0	2	0	2	2	0	0	0	0	0	0	0	0	0	0	0	0	1	0	2	0	0	1	0	0	1	0	0	0	0	0	0	0	2
Migut.C00906.v2.0	0	0	0	0	0	0	0	0	0	0	0	1	1	0	0	0	0	0	0	0	1	0	0	0	0	0	0	0	0	0	0	0	0	1	0	0	0	0	0	0	0	0	0	0	0	0	0	0	0	1	0	0	0	0	0	0	0	0	0	0	0	0	0	0	1	0	0	0	0	0	0	1	1	0	0	0	0	0	1	0
Migut.C00907.v2.0	10	16	6	9	5	7	3	8	7	7	17	11	10	8	6	8	3	10	8	6	11	17	6	10	2	3	5	3	11	7	14	23	11	9	11	8	7	3	8	16	14	10	15	5	1	5	4	5	9	4	12	11	14	16	8	5	8	7	8	3	26	23	12	16	19	13	14	11	20	22	13	12	29	8	4	6	8	4	5	5
Migut.C00908.v2.0	3	0	2	2	1	1	1	3	0	1	7	4	2	3	1	1	1	3	3	2	0	4	0	2	0	0	1	1	1	0	2	0	0	1	0	0	0	0	0	3	3	5	4	3	0	2	6	2	4	1	0	3	2	1	3	1	0	0	0	1	1	0	1	0	0	1	1	0	1	0	1	5	3	2	4	0	4	2	1	5
Migut.C00909.v2.0	4	0	4	4	4	3	3	9	2	3	6	5	0	7	4	0	1	2	9	1	1	2	0	2	1	0	1	0	1	1	0	0	2	0	0	0	0	0	0	0	8	9	16	4	8	4	10	7	2	3	2	5	1	19	5	7	6	3	5	19	3	45	5	5	8	1	6	6	6	7	3	4	14	2	4	1	6	4	4	2
Migut.C00910.v2.0	12	15	18	10	31	23	15	40	19	29	12	12	17	23	34	15	8	18	13	11	6	4	4	7	5	7	20	7	12	16	2	1	23	10	16	12	10	6	24	6	31	17	33	15	17	8	19	32	32	18	3	2	1	8	8	8	6	8	1	16	2	15	18	8	19	14	13	19	15	13	7	11	17	5	10	6	10	15	9	5
Migut.C00911.v2.0	34	36	25	25	32	27	28	44	31	21	35	31	31	42	45	22	22	33	24	32	31	22	21	57	15	25	29	27	38	28	21	23	41	34	38	37	13	31	39	33	22	61	55	68	58	89	48	45	56	57	11	15	21	28	25	15	18	11	17	41	31	67	23	35	30	8	14	39	39	36	44	31	58	30	34	9	9	31	30	35
Migut.C00912.v2.0	29	18	14	3	8	15	17	23	8	27	23	14	22	8	11	12	29	13	11	37	33	40	42	20	26	16	10	45	14	30	69	35	25	60	35	38	24	24	19	49	39	19	34	23	31	24	23	40	36	17	10	48	35	25	15	18	25	5	14	34	48	39	36	31	27	17	18	21	35	36	35	40	53	13	32	6	5	34	21	30
Migut.C00913.v2.0	55	55	77	47	78	58	39	63	59	66	96	43	92	54	77	53	73	50	44	107	72	77	103	130	77	68	65	105	61	133	74	76	83	119	99	133	74	77	66	93	96	129	174	144	145	135	127	139	137	113	48	56	51	71	58	45	54	41	44	57	50	80	72	66	43	54	44	47	55	56	85	72	144	65	57	34	52	69	114	94
Migut.C00914.v2.0	0	0	0	0	0	0	0	0	0	0	0	0	0	0	0	0	0	0	0	0	0	0	0	0	0	0	0	0	0	0	0	0	0	0	0	0	0	0	0	0	2	2	2	3	0	1	0	4	0	0	3	0	0	0	1	0	0	0	0	0	0	0	9	5	7	5	6	0	0	4	5	0	19	3	1	0	14	0	29	7
Migut.C00915.v2.0	2	2	4	2	1	4	2	4	4	3	4	4	0	2	2	1	5	0	2	2	2	2	3	3	3	5	1	6	4	3	4	3	4	4	5	7	2	3	2	3	4	6	7	3	4	5	8	3	1	2	1	0	4	2	0	1	1	8	2	1	4	2	3	2	2	2	2	1	1	1	2	0	6	0	1	1	1	3	5	1
Migut.C00916.v2.0	63	85	64	39	58	44	44	81	56	71	101	65	70	64	118	51	50	50	57	69	91	103	74	106	69	57	76	84	79	98	82	68	108	122	94	112	58	63	119	96	166	198	206	252	259	172	164	228	188	155	54	20	26	52	44	25	32	34	41	40	26	24	61	52	34	49	30	41	28	41	68	48	149	72	53	36	55	52	112	65
Migut.C00917.v2.0	261	217	178	87	125	124	169	131	198	170	552	473	600	284	209	276	348	333	294	428	602	385	386	432	427	349	434	488	462	419	516	697	615	327	312	276	497	378	424	270	634	1750	550	816	684	772	889	859	766	549	369	557	270	339	223	254	342	256	388	350	313	475	250	258	173	382	274	301	342	272	402	374	1862	284	461	110	159	326	634	447
Migut.C00918.v2.0	49	45	44	20	87	46	32	45	40	23	52	27	58	50	70	38	62	44	28	65	46	56	59	69	75	55	71	63	57	81	55	59	54	94	72	65	64	45	49	78	60	102	110	91	100	82	92	91	94	97	40	32	24	60	78	39	57	35	54	49	15	34	58	47	26	53	32	41	40	37	17	5	67	22	17	9	8	11	48	27
Migut.C00919.v2.0	92	82	103	69	101	80	61	163	97	63	164	122	125	96	214	82	120	103	66	155	144	192	163	189	121	127	158	154	194	210	177	198	230	208	190	267	141	134	153	136	313	338	345	361	302	253	313	279	401	365	74	89	50	94	88	47	61	42	84	103	73	102	105	97	65	49	38	74	78	80	82	19	161	38	41	15	62	32	180	99
Migut.C00920.v2.0	0	0	0	0	0	0	0	1	0	0	0	0	0	0	0	0	0	0	0	0	0	1	2	0	0	0	0	0	0	0	0	0	0	0	0	0	0	0	0	0	0	0	0	0	0	0	0	0	0	0	0	0	0	0	0	0	1	1	0	0	0	0	1	0	0	2	0	0	0	1	0	0	2	0	0	0	1	0	2	0
Migut.C00921.v2.0	1	0	3	0	4	1	1	0	1	0	5	4	2	1	0	2	1	1	0	0	4	0	4	3	1	1	2	1	6	0	0	4	6	0	1	4	1	6	0	1	7	7	20	11	4	6	9	5	16	13	0	1	1	4	1	0	1	0	0	0	1	1	0	0	0	0	0	0	3	1	1	0	3	0	3	0	0	0	1	3
Migut.C00922.v2.0	17	18	20	8	35	8	5	10	10	9	19	19	19	12	22	17	18	17	9	25	28	29	31	18	38	13	45	24	16	36	33	49	37	42	21	48	29	14	25	40	19	29	28	14	23	9	7	16	31	20	17	21	13	23	34	13	12	16	13	10	7	13	14	9	13	12	12	11	13	5	7	9	41	7	7	3	3	5	5	10
Migut.C00923.v2.0	1874	2211	1506	850	2804	758	888	1189	1149	1083	1626	1885	2484	1467	1592	874	963	1014	886	1403	1387	1924	2388	1806	1372	889	1300	1645	1956	2036	3207	3605	2532	4007	2586	2820	1491	1902	2708	4154	4415	4181	5558	7788	4363	3127	2816	4854	5398	8101	8915	3609	2755	3025	3852	1652	2086	1539	3258	1452	4918	3471	4944	1613	1791	470	1039	1665	3275	1705	1721	1909	3229	1724	1154	431	1482	790	1592	1215
Migut.C00924.v2.0	16	6	8	6	4	4	9	15	11	12	20	11	14	10	11	9	6	8	6	7	13	21	12	10	14	11	11	12	9	8	13	10	13	13	13	15	6	16	10	22	21	19	26	39	28	35	29	33	16	16	16	5	4	14	10	11	6	5	9	6	11	14	16	12	4	18	4	15	15	18	20	15	52	9	31	20	9	14	42	32
Migut.C00925.v2.0	0	0	0	0	0	1	0	0	0	0	0	0	0	0	0	0	0	0	0	0	0	0	0	0	0	0	0	0	0	0	0	0	1	0	0	0	0	0	0	0	0	0	2	3	0	2	0	0	1	1	0	1	0	0	0	0	0	0	0	0	0	0	0	0	0	0	0	0	0	1	22	10	9	16	8	4	16	13	21	16
Migut.C00926.v2.0	0	0	0	0	0	0	1	0	2	0	0	0	2	2	1	0	1	2	2	0	0	0	2	0	0	0	0	0	0	3	0	1	3	2	2	0	0	0	0	0	1	2	3	5	9	2	4	4	5	3	7	0	0	0	7	2	0	1	6	4	0	0	12	0	2	0	3	2	0	1	0	1	2	0	1	0	0	1	3	2
Migut.C00927.v2.0	0	0	0	0	0	0	0	0	0	0	0	0	0	0	0	0	0	0	0	0	0	0	0	0	0	0	0	0	0	0	0	0	0	0	0	0	0	0	0	0	0	0	0	0	0	0	0	0	0	0	1	0	0	1	0	0	0	0	0	1	0	0	0	1	0	0	0	0	0	0	0	0	0	0	0	0	0	0	0	0
Migut.C00928.v2.0	3	13	9	0	11	4	9	4	1	5	55	30	57	16	61	8	8	9	17	8	9	2	10	20	2	13	4	15	6	47	13	4	25	12	6	8	3	8	11	7	47	49	57	55	64	27	49	34	72	31	111	142	117	133	133	59	114	67	125	120	123	180	369	42	66	19	44	109	88	97	53	22	134	18	65	33	10	28	57	46
Migut.C00929.v2.0	0	0	6	0	0	0	1	0	1	0	0	0	0	0	0	0	0	0	0	0	0	0	0	0	0	0	0	0	0	0	0	0	0	0	0	0	0	0	0	0	1	0	0	1	0	0	1	0	1	0	1	0	2	0	0	0	1	0	1	0	0	0	24	0	6	0	3	0	2	0	3	2	3	0	0	0	0	0	2	2
Migut.C00930.v2.0	0	0	0	0	0	0	0	0	0	0	0	0	0	0	0	0	0	0	0	0	0	0	0	0	0	0	0	0	0	0	0	0	0	0	0	0	0	0	0	0	0	0	0	0	0	0	0	0	0	0	0	0	0	0	0	0	0	0	0	0	0	0	0	0	0	0	0	0	0	0	0	0	0	0	0	0	0	0	0	0
Migut.C00931.v2.0	0	0	0	0	0	0	0	0	0	0	0	0	0	0	0	0	0	0	0	0	0	0	0	0	0	0	0	0	0	0	0	0	0	0	0	0	0	0	0	0	0	0	0	0	0	0	0	0	0	0	0	0	0	0	0	0	0	0	0	0	0	0	0	0	0	0	0	0	0	0	0	0	0	0	0	0	0	0	0	0
Migut.C00932.v2.0	0	0	0	0	0	0	0	0	0	0	0	0	0	0	0	0	0	0	0	0	0	0	0	0	0	0	0	0	0	0	0	0	0	0	0	0	0	0	0	0	0	0	0	0	0	0	0	1	0	1	0	0	0	0	0	0	0	0	0	0	0	0	0	0	0	0	0	0	0	0	0	0	0	0	0	0	0	0	0	0
Migut.C00933.v2.0	0	3	0	0	0	0	0	0	2	0	0	0	0	0	1	0	1	1	0	0	0	0	0	0	0	0	2	0	0	0	0	0	0	0	0	0	1	0	0	0	0	0	0	0	0	0	0	0	0	0	0	0	0	0	0	0	0	0	0	0	0	0	0	0	0	0	0	0	0	0	0	0	0	0	0	0	0	0	0	0
Migut.C00934.v2.0	0	0	0	0	0	0	0	0	0	0	0	0	0	0	0	0	0	0	0	0	0	0	0	0	0	0	0	0	0	0	0	0	0	0	0	0	0	0	0	0	0	1	0	0	0	0	0	0	1	0	0	0	0	0	0	0	0	0	0	0	0	0	0	0	0	0	0	0	0	0	0	0	1	0	0	0	0	0	0	0
Migut.C00935.v2.0	0	0	0	0	0	0	0	0	0	0	0	0	0	0	0	0	0	0	0	0	0	0	0	0	0	0	0	0	0	0	0	0	0	0	0	0	0	0	0	0	0	0	0	1	0	0	0	1	0	0	0	0	0	0	0	0	0	0	0	0	0	0	0	0	0	0	0	0	0	0	0	0	0	0	0	0	0	0	0	0
Migut.C00936.v2.0	0	0	0	0	0	0	0	0	0	0	0	0	0	0	0	0	0	0	0	0	0	0	0	0	0	0	0	0	0	0	0	0	0	0	0	0	0	0	0	0	0	0	0	0	0	0	0	1	0	0	0	0	0	0	0	0	0	0	0	0	0	0	0	0	0	0	0	0	0	0	0	0	0	0	0	0	0	0	0	0
Migut.C00937.v2.0	293	298	350	151	419	172	181	294	232	207	423	259	435	341	465	222	215	287	231	375	381	420	347	441	250	253	295	306	316	392	388	388	392	543	464	628	271	268	367	468	426	514	501	510	536	347	383	448	507	318	476	176	128	401	498	250	193	282	341	177	227	352	648	403	267	304	250	395	231	381	269	162	568	155	162	86	109	92	415	229
Migut.C00938.v2.0	0	0	0	0	0	0	0	0	0	0	0	0	0	0	0	0	0	0	0	0	0	0	0	0	0	0	0	0	0	0	0	0	0	0	0	0	0	0	0	0	0	0	0	0	0	0	0	0	0	0	0	0	0	0	0	0	0	0	0	0	0	0	0	0	0	0	0	0	0	0	0	0	0	0	0	0	0	0	0	0
Migut.C00939.v2.0	0	0	0	0	0	0	0	0	0	0	0	0	0	0	0	0	0	0	0	0	0	0	0	0	0	0	0	0	0	0	0	0	0	0	0	0	0	0	0	0	0	0	0	0	0	0	0	0	0	0	0	0	0	0	0	0	0	0	0	0	0	0	0	0	0	0	0	0	0	0	0	0	0	0	0	0	0	0	0	0
Migut.C00940.v2.0	0	0	0	0	0	0	0	0	0	0	0	0	0	0	0	0	0	0	0	0	0	0	0	0	0	0	0	0	0	0	0	0	0	0	0	0	0	0	0	0	0	0	0	0	1	0	0	0	0	0	0	0	0	0	0	0	0	0	0	0	0	0	0	0	0	0	0	0	0	0	0	0	0	0	0	0	0	0	0	0
Migut.C00941.v2.0	0	0	0	0	0	0	0	0	0	0	0	0	0	0	0	0	0	0	0	0	0	0	0	0	0	0	0	0	0	0	0	0	0	0	0	0	0	0	0	0	0	0	0	1	0	0	0	0	0	0	0	0	0	0	0	0	0	0	0	0	0	0	0	0	0	0	0	0	0	0	0	0	0	0	0	0	0	0	0	0
Migut.C00942.v2.0	0	0	0	0	0	0	0	0	0	0	0	0	0	0	0	0	0	0	0	0	0	0	0	0	0	0	0	0	0	0	0	0	0	0	0	0	0	0	0	0	0	0	0	0	0	0	0	0	0	0	0	0	0	0	0	0	0	0	0	0	0	0	0	0	0	0	0	0	0	0	0	0	0	0	0	0	0	0	0	0
Migut.C00943.v2.0	0	0	0	0	0	0	0	0	0	0	0	0	0	0	0	0	0	0	0	0	0	0	0	0	0	0	0	0	0	0	0	0	0	0	0	0	0	0	0	0	0	0	0	0	0	0	0	0	0	0	0	0	0	0	0	0	0	0	0	0	0	0	0	0	0	0	0	0	0	0	0	0	0	0	0	0	0	0	0	0
Migut.C00944.v2.0	0	0	0	0	0	0	0	0	0	0	0	0	0	0	0	0	0	0	0	0	0	0	0	0	0	0	0	0	0	0	0	0	0	0	0	0	0	0	0	0	0	0	0	0	0	1	0	0	0	0	0	0	0	0	0	0	0	0	0	0	0	0	0	0	0	0	0	0	0	0	0	0	0	0	0	0	0	0	0	0
Migut.C00945.v2.0	1432	1430	1551	760	1405	1290	1220	1982	1554	1266	1818	1113	1365	1915	1955	1042	988	1224	1484	1566	1252	1269	1366	1686	937	1061	1216	1033	1503	1563	894	1233	1309	1453	1391	1450	762	969	1365	1027	821	1243	1649	1679	1428	1127	1262	1162	1188	1145	1730	835	583	1534	1737	1138	1105	1313	1299	1408	823	1366	1325	1763	920	804	740	1496	1413	1397	310	305	755	335	530	94	273	282	777	470
Migut.C00946.v2.0	36	49	44	21	45	34	20	33	37	33	48	44	57	44	53	25	38	28	34	46	32	43	46	59	29	25	44	52	51	64	67	50	50	66	54	82	41	43	45	79	108	111	101	89	118	85	83	91	117	101	44	37	38	57	44	24	26	32	41	18	46	83	64	44	26	43	36	43	34	47	112	75	182	82	76	39	78	55	105	109
Migut.C00947.v2.0	5	3	3	2	4	4	0	0	1	2	3	0	4	11	4	3	1	1	3	4	1	4	7	9	0	2	3	4	3	3	7	7	4	2	5	10	4	5	5	0	5	16	16	28	19	11	15	19	26	11	5	4	2	23	2	4	2	4	3	5	2	4	30	3	8	1	0	2	9	5	14	5	12	7	6	3	2	1	10	7
Migut.C00948.v2.0	0	0	0	0	0	0	0	0	0	0	0	0	0	0	0	0	0	0	0	0	0	0	0	0	0	0	0	0	0	0	0	0	0	0	0	0	0	0	0	0	0	0	0	0	0	0	0	0	0	0	0	0	0	0	0	0	0	0	0	0	0	0	0	0	0	0	0	0	0	0	0	0	0	0	0	0	0	0	1	0
Migut.C00949.v2.0	0	1	2	0	0	0	0	0	0	0	0	0	0	0	0	0	0	0	1	0	0	0	0	0	1	1	0	1	2	0	2	0	0	0	2	0	1	0	0	0	0	1	2	2	1	1	0	1	0	0	0	0	0	0	0	0	0	0	0	0	0	0	0	0	0	0	0	0	0	0	0	0	0	0	1	0	0	0	1	0
Migut.C00950.v2.0	2	3	1	0	0	1	0	2	3	2	2	4	7	0	1	0	4	1	2	0	6	5	1	2	0	1	1	4	1	0	5	9	10	1	3	1	1	1	0	0	5	6	3	3	1	0	2	3	5	5	0	0	2	0	0	1	0	0	0	2	2	1	0	1	0	1	0	0	0	2	3	0	7	0	2	0	0	1	1	0
Migut.C00951.v2.0	1	1	0	0	0	0	0	1	0	0	7	0	2	0	1	0	0	0	0	2	4	4	3	1	0	1	2	0	5	0	0	3	1	0	5	1	0	2	0	0	2	13	4	7	2	1	2	2	7	3	1	0	0	0	1	0	0	0	1	0	0	0	1	0	0	1	0	0	2	0	0	0	1	0	0	0	0	0	1	0
Migut.C00952.v2.0	0	0	0	0	0	0	0	0	0	0	0	0	0	0	0	0	0	0	0	0	0	0	0	0	0	0	0	0	0	0	0	0	0	0	0	0	0	0	0	0	0	0	0	0	0	0	0	0	0	0	0	0	0	0	0	0	0	0	0	0	0	0	0	0	0	0	0	0	0	0	0	0	0	0	0	0	0	0	0	0
Migut.C00953.v2.0	2	0	0	0	0	0	0	2	0	0	0	1	0	1	1	0	1	0	0	1	1	2	0	1	1	0	0	3	0	0	2	1	1	2	0	0	0	3	2	1	2	2	4	1	1	3	0	7	0	3	1	0	1	0	0	0	0	0	0	0	0	0	0	0	0	0	0	0	0	0	0	3	2	0	2	0	0	0	0	1
Migut.C00954.v2.0	49	51	47	29	27	28	12	32	25	32	42	46	55	70	45	31	45	39	26	52	48	58	30	25	36	33	41	48	45	45	45	61	43	74	81	84	72	26	31	51	66	50	75	48	50	37	24	68	33	50	10	18	32	15	11	10	20	16	8	22	67	126	53	75	36	27	35	50	61	32	48	81	125	39	59	48	20	50	45	67
Migut.C00955.v2.0	57	59	59	31	41	25	26	35	40	27	50	52	68	54	48	31	41	37	30	86	64	61	65	61	51	31	47	69	55	79	63	79	89	66	64	66	46	40	49	65	136	165	151	121	126	102	88	120	114	90	34	23	19	21	32	25	14	18	24	20	31	40	27	42	21	31	26	26	24	25	76	47	146	39	37	38	25	41	79	57
Migut.C00956.v2.0	22	25	15	15	20	10	9	23	14	22	26	23	36	12	16	13	14	18	5	15	21	31	16	22	20	19	20	14	29	31	43	39	41	31	21	32	10	15	20	28	51	58	39	42	41	35	28	45	37	34	28	14	14	24	11	9	4	16	10	8	26	16	13	23	22	23	25	20	28	19	60	49	117	27	37	24	22	32	47	45
Migut.C00957.v2.0	150	155	156	88	84	141	105	202	131	109	176	100	141	92	71	99	112	112	73	157	160	196	133	176	145	126	141	157	149	177	166	169	146	167	133	157	119	97	123	154	90	106	76	51	84	72	61	81	96	65	92	174	159	113	107	84	143	71	111	149	185	184	115	133	78	81	74	103	141	151	69	73	113	27	53	14	22	72	66	69
Migut.C00958.v2.0	9	7	3	2	7	4	5	6	6	9	7	5	6	12	11	11	7	6	2	4	7	5	14	11	9	7	6	7	12	14	3	7	8	9	12	16	8	5	5	10	2	15	14	17	8	3	5	8	12	7	1	8	8	10	13	0	9	1	3	9	11	13	13	9	14	2	4	8	5	8	6	5	20	5	10	2	2	4	0	5
Migut.C00959.v2.0	98	125	63	43	52	31	27	57	36	43	98	73	124	50	45	54	76	42	38	79	136	172	98	106	95	38	64	92	81	80	258	145	139	159	86	113	68	39	64	122	103	108	79	52	60	42	45	38	65	29	69	115	97	86	64	54	37	55	43	49	55	69	77	41	61	59	60	58	39	40	66	67	109	45	54	19	35	29	42	34
Migut.C00960.v2.0	68	74	95	44	100	50	79	167	95	61	88	71	94	132	125	76	79	66	81	106	105	77	114	158	76	73	79	85	124	148	78	94	101	118	83	151	64	71	90	118	33	38	39	42	43	29	30	39	35	22	93	72	43	137	114	83	82	71	120	105	58	93	93	114	78	72	63	100	83	76	17	17	32	15	15	6	11	15	35	24
Migut.C00961.v2.0	17	24	25	26	39	17	14	17	19	23	22	13	30	13	14	14	10	8	14	19	20	19	22	33	13	13	18	24	15	35	26	21	20	35	27	35	9	9	17	22	62	50	77	71	66	69	38	75	74	89	16	24	25	17	20	15	12	12	12	23	16	29	21	13	14	19	16	13	11	21	58	69	112	62	54	29	21	73	70	79
Migut.C00962.v2.0	0	0	0	0	0	0	0	0	0	0	0	0	0	0	0	0	0	0	0	0	0	0	0	0	0	0	0	0	0	0	0	0	0	0	0	0	0	0	0	0	0	0	0	0	0	0	0	0	0	0	0	0	0	0	0	0	0	0	0	0	0	0	0	0	0	0	0	0	0	0	0	0	0	0	1	0	0	0	0	0
Migut.C00963.v2.0	46	89	43	26	64	30	14	37	38	43	104	45	67	52	38	28	24	36	28	52	67	65	70	76	36	29	42	42	55	73	95	103	90	78	57	86	46	44	35	45	83	95	87	102	84	42	57	79	73	53	53	50	37	59	42	40	28	40	32	38	34	57	40	38	30	41	16	34	31	37	51	41	139	48	51	16	27	28	47	41
Migut.C00964.v2.0	452	466	555	359	490	459	390	544	402	394	604	434	500	650	524	324	316	351	363	509	421	437	445	535	287	316	426	348	457	469	354	451	454	403	459	425	296	301	354	311	230	224	284	275	215	163	227	222	197	137	150	142	119	210	240	177	225	160	189	239	154	258	193	265	187	147	152	230	217	241	62	72	111	65	68	21	64	51	92	74
Migut.C00965.v2.0	119	113	94	52	165	57	52	65	44	83	92	85	85	53	66	51	67	50	72	117	78	59	76	88	56	50	62	73	65	90	69	70	51	103	48	83	48	28	56	67	75	94	77	79	61	64	77	72	89	77	10	4	2	12	17	6	7	8	10	3	4	3	4	5	1	4	1	4	1	1	0	3	23	1	3	1	0	1	14	3
Migut.C00966.v2.0	15	13	5	8	13	10	13	13	6	12	11	26	19	10	14	12	18	15	25	15	16	23	13	10	16	12	10	24	10	18	22	42	33	13	11	22	20	25	29	20	17	23	11	15	16	11	24	22	21	11	18	23	21	24	9	7	25	6	15	15	15	28	54	6	31	18	26	20	29	26	19	19	28	8	20	7	13	12	10	18
Migut.C00967.v2.0	88	79	105	64	149	57	31	58	55	53	87	62	94	74	106	56	64	67	37	90	99	71	92	107	67	70	89	102	95	135	105	135	108	164	111	145	57	66	116	144	167	154	230	185	199	120	133	143	188	204	63	55	55	85	94	32	38	43	60	50	61	77	89	68	67	41	49	56	34	53	104	114	226	130	163	61	73	85	142	140
Migut.C00968.v2.0	0	0	1	0	1	0	0	0	0	0	0	0	1	0	1	0	0	0	0	0	0	0	0	0	0	0	0	0	0	0	0	0	0	0	1	1	0	0	1	0	0	0	1	0	1	1	1	0	0	0	0	0	0	0	0	1	0	0	0	0	0	0	0	0	0	0	0	0	0	0	0	2	0	1	0	0	3	0	0	0
Migut.C00969.v2.0	62	88	81	28	70	63	49	69	58	65	78	61	78	57	73	67	73	60	58	66	90	77	92	97	71	67	76	87	89	119	80	77	106	94	95	134	64	64	76	106	101	137	127	151	119	124	104	130	125	104	41	40	23	47	58	44	38	55	56	40	58	63	60	62	38	59	46	54	42	57	72	48	184	55	94	37	50	78	139	84
Migut.C00970.v2.0	2	6	2	0	0	1	0	0	0	1	3	5	3	1	2	0	1	3	1	0	2	1	4	1	0	1	2	0	0	1	2	3	3	0	2	1	0	0	3	1	177	231	314	600	384	1074	154	331	155	707	2	4	2	0	1	0	0	2	0	0	5	4	3	2	0	1	0	1	0	1	725	1235	874	814	879	426	619	1069	1131	1207
Migut.C00971.v2.0	0	0	0	0	0	0	0	0	0	0	0	0	0	0	0	0	0	0	0	0	0	0	0	0	0	0	0	0	0	0	0	0	0	0	0	0	0	0	0	0	0	0	0	0	0	0	0	0	0	0	0	0	0	0	0	0	0	0	0	0	0	0	0	0	0	0	0	0	0	0	0	0	2	0	0	0	0	0	0	0
Migut.C00972.v2.0	0	0	0	0	0	0	0	0	0	0	0	0	0	0	0	0	0	0	0	0	0	0	0	0	0	0	0	0	0	0	0	0	0	0	0	0	0	0	0	0	0	0	0	3	6	3	1	0	1	6	0	0	0	0	0	0	0	0	0	0	0	0	0	0	0	0	0	0	0	0	0	0	0	0	0	0	0	0	0	0
Migut.C00973.v2.0	0	0	0	0	0	0	0	0	0	0	0	0	0	0	0	0	0	0	0	0	0	0	0	0	0	0	0	0	0	0	0	0	0	0	0	0	0	0	0	0	2	4	1	6	3	5	0	0	5	3	0	0	0	0	0	0	0	0	0	0	0	0	0	0	0	0	0	0	0	0	0	1	6	0	0	0	0	0	5	3
Migut.C00974.v2.0	1	0	0	0	0	0	0	1	0	0	0	0	0	0	0	0	0	0	0	0	0	0	0	0	0	0	0	0	0	0	0	0	0	0	0	0	2	0	0	0	0	0	3	12	3	8	7	7	2	7	0	1	0	2	0	0	0	2	1	0	2	2	10	0	3	1	1	1	1	2	5	8	4	10	7	1	5	8	7	12
Migut.C00975.v2.0	46	68	89	64	62	26	63	51	64	55	112	77	87	60	80	59	64	50	57	59	78	84	99	106	63	61	66	65	72	116	92	133	97	127	137	170	59	84	83	121	116	135	152	141	149	102	113	101	116	85	59	43	46	76	56	51	39	53	28	49	38	81	90	74	48	66	45	70	53	72	106	94	204	85	83	52	46	83	113	89
Migut.C00976.v2.0	15	15	13	10	26	13	20	37	15	17	24	14	11	14	28	15	15	15	16	14	17	24	20	26	17	15	16	24	29	30	14	16	36	22	21	33	13	19	26	17	14	26	22	17	19	17	15	30	16	22	20	30	21	32	36	8	30	6	32	34	49	47	31	34	12	18	15	42	37	29	19	36	52	19	29	10	8	30	25	33
Migut.C00977.v2.0	68	49	70	15	16	9	10	23	30	32	64	56	105	27	48	42	81	52	19	88	177	166	146	108	109	56	57	142	63	128	275	118	168	207	133	213	56	79	112	223	128	83	114	56	70	51	64	75	102	26	9	42	59	11	15	8	16	18	32	19	31	26	25	12	4	46	26	23	23	30	39	57	82	6	36	4	1	33	11	29
Migut.C00978.v2.0	806	762	559	478	705	390	381	540	527	489	896	763	938	451	511	365	374	442	302	589	835	784	679	677	504	362	448	620	557	648	1012	1017	900	763	611	649	353	427	671	792	1767	1100	1565	1140	1104	1113	838	1091	1324	1036	815	739	616	451	417	333	275	370	406	252	751	790	569	467	437	389	364	492	461	468	1434	1078	2294	1019	1252	541	645	844	1123	1023
Migut.C00979.v2.0	20	21	22	9	37	20	10	12	20	12	29	28	23	36	45	21	14	26	15	15	24	22	36	34	16	19	23	23	27	37	18	21	28	29	36	34	23	16	34	25	66	94	150	169	169	109	108	139	112	147	14	14	8	19	23	8	10	7	14	12	16	25	18	9	11	19	12	15	23	22	23	22	91	20	47	13	12	28	48	43
Migut.C00980.v2.0	1	0	0	0	0	0	0	0	0	0	0	0	2	0	1	0	0	0	0	0	0	0	0	0	0	0	0	0	0	0	0	0	0	0	0	0	0	0	0	0	1	1	0	3	8	0	2	4	3	3	0	0	0	0	0	0	0	0	0	0	1	0	0	0	0	0	0	0	0	0	34	40	17	17	25	8	0	17	0	11
Migut.C00981.v2.0	0	1	0	0	0	0	0	0	0	0	0	1	0	0	0	0	0	0	0	0	0	0	0	0	0	0	0	0	0	0	0	0	0	0	0	0	0	0	0	0	0	0	0	0	0	0	0	0	0	0	1	0	0	3	2	0	1	0	0	2	0	9	0	0	2	0	0	0	4	0	33	40	65	8	43	7	0	17	0	9
Migut.C00982.v2.0	2	0	0	0	3	0	1	20	1	2	0	0	1	0	0	0	0	0	0	0	0	0	0	0	0	0	0	0	0	0	0	4	1	0	0	2	0	0	1	0	0	0	0	9	0	0	0	2	7	0	0	2	0	8	5	0	5	2	1	0	0	0	60	0	4	0	3	0	0	2	0	0	0	0	0	0	0	0	0	1
Migut.C00983.v2.0	0	0	0	0	1	0	0	0	0	0	0	0	0	0	0	0	0	0	0	0	0	0	0	0	0	0	0	0	0	0	0	0	0	0	0	0	0	0	0	1	0	1	0	1	1	0	0	1	0	2	0	1	0	0	0	0	0	0	0	0	0	0	0	0	0	1	0	0	0	0	0	0	44	0	1	3	0	0	4	2
Migut.C00984.v2.0	0	0	1	0	0	0	0	0	1	0	0	0	0	0	0	0	0	0	0	0	2	0	0	0	0	0	0	0	0	0	1	0	0	0	0	0	0	0	1	0	110	392	302	252	110	1	153	344	123	38	0	0	0	0	0	0	0	0	0	0	1	0	0	0	1	0	0	0	0	0	3	1	134	2	7	3	0	2	11	7
Migut.C00985.v2.0	701	692	848	502	793	713	554	858	595	575	875	482	700	781	878	505	534	586	480	778	684	635	699	826	566	485	744	555	688	737	549	603	601	617	612	607	362	397	559	569	272	277	350	331	327	238	237	263	271	184	1233	1079	762	1177	973	732	870	992	1003	1034	908	1303	831	1031	593	511	483	950	784	848	270	242	664	210	255	102	130	138	320	192
Migut.C00986.v2.0	0	0	0	0	0	0	0	0	0	0	0	0	0	0	0	0	0	0	0	0	0	0	0	0	0	0	0	0	0	0	0	0	0	0	0	0	0	0	0	0	0	0	0	0	0	0	0	0	0	0	0	0	0	0	0	0	0	0	0	0	0	0	0	0	0	0	0	0	0	0	0	0	0	0	0	0	0	0	0	0
Migut.C00987.v2.0	53	60	82	37	84	44	39	56	52	36	79	62	93	77	77	58	45	49	40	73	94	80	115	113	73	55	78	83	81	122	107	107	94	134	99	150	59	66	91	117	103	108	133	98	144	79	86	74	126	120	55	46	38	65	68	42	39	42	65	52	64	72	93	55	36	66	41	58	46	62	32	33	97	60	48	17	11	29	77	44
Migut.C00988.v2.0	58	80	68	33	62	39	44	38	42	47	113	54	84	51	71	40	41	50	42	63	58	43	70	91	39	38	78	83	63	106	69	72	119	83	65	91	50	47	47	73	182	239	331	255	233	165	160	213	179	167	63	54	67	96	52	44	51	59	40	37	52	69	111	71	60	41	41	50	63	65	253	225	454	220	204	81	157	147	177	190
Migut.C00989.v2.0	0	0	1	0	0	0	0	0	0	2	6	2	1	1	1	2	1	1	1	3	4	1	0	0	0	0	0	2	0	0	3	5	1	0	4	0	0	0	1	0	4	2	3	2	2	5	1	1	1	1	1	2	0	2	0	1	1	0	0	0	3	3	1	1	3	2	2	1	0	1	9	13	9	4	7	5	11	1	1	3
Migut.C00990.v2.0	55	56	52	31	48	43	44	56	55	53	89	43	70	60	43	47	54	49	63	69	78	79	60	80	52	82	78	87	86	103	90	68	101	88	86	81	68	50	65	92	127	160	140	145	109	121	97	131	85	74	67	54	65	77	29	36	37	41	34	40	51	129	91	77	66	39	46	53	37	66	187	207	283	195	142	94	143	136	143	155
Migut.C00991.v2.0	39	29	51	20	29	20	17	24	22	30	43	30	43	32	37	27	23	30	25	35	32	50	40	65	40	27	24	53	38	52	46	38	49	64	67	75	39	33	46	59	66	72	74	99	89	53	48	71	66	51	39	23	21	31	28	18	19	24	20	18	24	45	62	23	38	26	28	43	25	34	47	47	81	68	51	39	23	41	70	58
Migut.C00992.v2.0	0	0	0	0	0	0	0	0	0	0	0	0	0	0	0	0	0	0	0	0	0	0	0	0	0	0	0	0	0	0	0	0	0	0	0	0	0	0	0	0	0	0	0	0	0	1	0	1	0	0	0	0	0	0	0	0	0	0	0	0	0	0	0	0	0	0	0	0	0	0	0	1	1	0	0	0	0	0	0	0
Migut.C00993.v2.0	0	0	4	1	1	0	0	0	1	0	0	1	1	0	0	0	0	0	0	0	0	0	0	2	0	0	1	1	0	1	0	0	0	0	0	1	0	0	0	2	2	6	8	15	12	18	6	12	5	22	0	1	1	4	3	0	6	0	2	0	0	3	61	0	10	3	5	0	1	2	17	16	28	7	16	9	7	5	9	16
Migut.C00994.v2.0	181	237	309	129	229	133	128	213	128	126	266	155	307	179	257	216	289	155	135	310	358	372	370	391	360	179	314	419	237	485	541	420	422	538	354	539	268	230	312	632	277	287	316	249	311	189	238	249	372	193	175	166	123	238	166	157	118	142	220	174	116	173	189	138	158	272	167	160	102	141	140	110	307	125	119	46	103	116	167	157
Migut.C00995.v2.0	272	256	225	124	301	204	161	230	228	173	319	249	389	241	337	286	253	373	245	363	412	378	382	387	472	259	308	375	410	372	399	431	325	319	342	381	334	361	436	365	196	286	241	228	229	146	183	215	269	186	114	144	130	108	152	105	110	104	159	120	108	105	111	118	46	145	96	102	85	91	58	59	175	36	62	16	16	44	96	60
Migut.C00996.v2.0	13	15	17	4	19	5	6	8	13	5	23	8	8	6	6	8	7	8	4	11	14	11	9	9	12	5	10	11	9	18	10	12	13	15	15	24	4	7	10	17	13	17	15	10	16	6	11	15	16	16	10	4	4	10	12	1	5	2	6	4	6	8	10	5	7	8	11	7	6	3	6	10	13	5	9	3	5	7	13	11
Migut.C00997.v2.0	15	14	8	15	15	5	6	17	10	16	8	10	15	26	24	5	4	6	12	9	9	14	15	7	7	7	6	11	9	16	14	14	15	21	12	21	8	6	17	17	48	44	111	164	115	100	46	71	41	165	18	15	16	10	13	4	16	7	14	8	20	29	158	14	14	13	15	14	32	18	117	121	264	87	151	71	40	116	225	159
Migut.C00998.v2.0	11	15	15	15	25	4	9	10	9	11	27	14	25	11	11	14	18	15	6	24	30	24	43	27	23	15	18	29	19	37	32	24	29	57	32	63	15	19	29	44	29	22	23	15	25	23	17	15	15	20	15	11	17	12	17	6	12	16	20	8	14	30	16	18	16	21	21	17	12	22	38	44	63	25	30	3	17	23	50	37
Migut.C00999.v2.0	29	28	17	6	20	19	10	28	23	30	32	33	31	22	26	12	21	22	32	21	29	32	35	28	28	14	30	26	25	46	25	37	41	37	24	38	24	15	34	32	66	88	64	76	56	71	59	82	76	78	24	19	21	25	21	11	22	17	35	9	25	25	22	23	24	33	21	35	29	41	42	16	96	29	31	15	29	30	62	51
Migut.C01000.v2.0	271	188	208	175	202	121	132	265	133	212	251	210	237	192	196	147	150	163	193	221	208	234	203	300	133	110	111	175	165	220	202	197	231	223	160	127	81	105	178	201	167	109	132	103	98	66	60	122	104	84	4	141	129	63	55	3	60	33	46	70	96	104	76	26	44	1	29	42	64	58	104	188	156	90	169	43	9	106	81	105
Migut.C01001.v2.0	905	1280	941	668	1280	1047	832	1643	964	945	1273	910	954	1269	1178	562	500	773	911	825	700	688	511	964	318	630	699	389	1072	836	416	602	894	682	720	637	511	473	626	473	662	674	560	892	800	547	646	598	585	613	527	645	575	677	859	350	728	501	551	731	1047	1393	514	842	331	218	266	590	717	659	486	463	788	325	271	208	288	228	422	332
Migut.C01002.v2.0	0	1	0	2	0	0	0	0	1	0	2	0	0	0	0	0	0	0	1	0	0	0	0	0	0	1	1	0	0	1	0	0	0	0	0	0	0	1	1	0	0	0	0	0	0	0	0	1	0	0	0	0	0	0	0	0	1	0	0	0	0	0	0	0	0	0	0	0	0	0	0	0	1	0	0	0	0	0	0	0
Migut.C01003.v2.0	1	1	0	1	4	1	0	3	1	1	0	0	1	0	0	1	1	0	0	1	1	0	0	0	0	1	0	0	0	0	0	1	1	0	0	0	1	0	1	0	1	4	5	13	9	8	10	9	18	10	5	5	1	4	11	2	9	4	3	9	6	9	4	8	6	0	9	10	15	5	4	9	19	4	6	0	1	9	14	13
Migut.C01004.v2.0	0	0	0	0	0	0	0	0	0	0	0	0	0	0	0	0	0	0	0	0	0	0	0	0	0	0	0	0	0	0	0	0	0	0	0	0	0	0	0	0	0	0	0	0	0	0	0	0	0	0	0	0	0	0	0	0	0	0	0	0	0	0	0	0	0	0	0	0	0	0	0	0	0	0	0	0	0	0	0	0
Migut.C01005.v2.0	0	0	0	0	0	0	0	0	0	0	0	0	0	0	0	0	0	0	0	0	0	0	0	0	0	0	0	0	0	0	0	0	0	0	0	0	0	0	0	0	0	0	0	0	0	0	0	0	0	0	0	0	0	0	0	0	0	0	0	0	0	0	0	0	0	0	0	0	0	0	0	0	0	0	0	0	0	0	0	0
Migut.C01006.v2.0	0	0	0	0	0	0	0	0	0	0	0	0	0	0	0	0	0	0	0	0	0	0	0	0	0	0	0	0	0	0	0	0	0	0	0	0	0	0	0	0	0	0	0	0	0	0	0	0	0	0	0	0	0	0	0	0	0	0	0	0	0	0	0	0	0	0	0	0	0	0	0	0	0	0	0	0	0	0	0	0
Migut.C01007.v2.0	40	51	47	22	23	16	26	22	23	25	60	27	50	26	23	36	33	35	42	47	52	56	37	46	26	42	40	45	30	50	50	38	36	52	57	53	37	25	25	40	45	51	50	69	60	46	53	60	45	45	43	34	20	27	26	24	24	22	11	26	38	32	46	32	40	30	27	36	34	37	62	72	95	34	58	18	37	40	76	50
Migut.C01008.v2.0	1	0	0	0	0	0	0	0	0	1	0	0	0	0	1	1	0	0	0	2	0	0	0	2	0	1	0	1	1	2	0	0	2	0	0	0	0	2	3	0	0	2	2	0	0	0	2	0	2	1	0	0	0	0	0	0	0	0	0	1	0	1	0	0	1	2	0	0	1	0	0	0	0	0	0	0	0	0	0	0
Migut.C01009.v2.0	247	372	428	172	322	182	185	264	211	245	492	255	462	369	476	246	253	275	308	375	378	286	378	502	193	284	258	291	288	383	351	347	348	576	374	704	277	188	229	398	560	561	811	933	823	749	457	578	519	782	189	366	309	338	359	148	274	204	323	354	543	809	491	434	249	157	228	283	362	354	1405	2065	1696	797	1295	566	345	1016	1268	1198
Migut.C01010.v2.0	37	49	37	14	60	26	29	46	31	24	44	58	49	52	87	33	30	39	45	41	34	45	42	81	32	23	47	42	40	76	46	51	40	77	50	84	51	48	60	70	42	70	90	87	73	47	63	72	79	70	29	13	7	41	42	15	27	22	47	28	26	39	47	39	32	28	23	70	29	29	29	22	51	17	23	2	14	14	71	36
Migut.C01011.v2.0	130	178	145	92	116	90	74	127	108	99	161	118	197	144	162	99	105	111	119	145	135	181	131	199	126	108	120	160	160	195	181	149	206	218	181	217	111	138	146	210	121	139	108	163	131	108	103	122	172	146	59	65	55	53	85	59	52	43	50	58	70	151	82	85	74	62	56	101	79	83	112	112	165	70	89	61	42	54	136	110
Migut.C01012.v2.0	0	0	0	0	0	0	0	0	0	0	0	0	0	0	0	0	0	0	0	0	0	0	0	0	0	0	0	0	0	0	0	0	0	0	0	0	0	0	0	0	0	0	0	0	0	1	0	0	0	0	0	0	0	0	0	0	0	0	0	0	0	0	0	0	0	0	0	0	0	0	0	0	0	0	0	0	0	0	0	0
Migut.C01013.v2.0	7	13	4	6	13	3	10	9	18	7	14	8	8	14	23	9	10	15	5	17	16	8	17	19	20	11	15	18	20	28	12	12	18	19	17	18	7	15	12	15	17	24	34	41	25	13	24	18	25	25	13	3	7	12	7	5	3	8	11	8	3	6	12	11	4	8	4	5	4	10	15	9	22	8	9	2	7	4	13	21
Migut.C01014.v2.0	2	1	1	0	2	0	0	6	2	1	5	1	2	1	6	2	4	2	0	5	3	7	6	6	8	0	2	6	6	6	3	2	3	7	0	9	0	2	6	10	0	2	5	8	3	1	1	0	7	3	3	0	1	1	0	1	2	4	3	0	1	3	3	2	3	1	3	2	0	5	1	1	2	0	0	2	1	3	1	6
Migut.C01015.v2.0	164	179	233	122	228	157	112	163	145	119	234	160	227	278	308	135	197	168	134	225	236	227	323	331	244	233	228	255	239	358	246	306	258	390	274	402	205	174	208	261	196	273	332	329	327	191	238	248	259	192	133	134	136	196	151	86	91	113	131	130	158	224	182	155	113	115	97	136	96	125	180	235	417	176	202	92	62	153	214	171
Migut.C01016.v2.0	15	8	20	9	13	10	16	15	18	19	28	35	24	10	28	17	11	12	16	33	24	17	27	22	19	21	20	21	21	33	40	23	34	32	33	20	18	18	20	31	24	33	37	46	28	36	26	39	43	42	14	17	12	12	12	9	7	8	10	6	6	8	12	10	8	12	9	12	7	10	39	28	41	31	25	8	16	13	30	20
Migut.C01017.v2.0	225	211	161	96	238	118	96	187	124	160	96	153	156	94	112	84	103	94	83	170	172	174	134	159	160	90	120	173	140	154	264	145	186	274	150	308	99	101	177	192	398	376	376	481	473	405	262	277	401	720	124	116	106	108	164	56	45	53	139	66	82	127	120	110	68	57	73	70	69	65	413	492	605	578	419	170	334	244	361	312
Migut.C01018.v2.0	0	0	2	0	3	0	0	0	0	1	0	1	1	5	5	1	2	2	0	1	2	0	1	1	1	0	0	3	3	4	0	1	4	3	6	0	3	6	2	0	16	12	23	49	21	22	32	23	34	46	11	1	0	3	4	6	1	2	3	3	0	0	1	2	0	2	2	1	1	3	2	0	17	1	9	3	0	0	10	7
Migut.C01019.v2.0	3	5	5	1	6	3	3	2	6	3	4	8	7	7	9	4	4	4	3	3	3	6	4	7	2	5	3	8	1	6	5	2	5	4	5	5	4	8	6	5	10	11	9	17	14	8	15	15	25	10	25	6	3	5	11	12	2	9	17	5	3	2	9	4	2	11	5	14	2	8	11	5	20	4	12	7	5	12	14	8
Migut.C01020.v2.0	46	40	34	17	26	15	20	37	18	22	71	43	80	40	65	28	27	36	24	57	79	53	66	64	46	40	40	43	34	64	91	63	90	77	59	81	37	45	45	71	50	58	47	71	71	39	40	42	38	36	58	30	33	44	27	23	14	25	37	25	39	43	122	59	27	30	24	28	21	32	67	79	110	44	62	43	24	40	47	48
Migut.C01021.v2.0	29	54	57	36	28	30	43	48	33	34	74	61	76	54	46	38	51	54	45	63	51	95	72	102	70	73	69	83	65	84	91	93	79	94	85	103	58	43	56	94	91	94	85	144	95	97	111	95	103	87	34	39	32	56	44	37	26	40	38	50	51	63	74	52	45	58	35	48	38	63	85	69	154	64	66	42	54	50	105	81
Migut.C01022.v2.0	2	0	1	4	1	3	0	1	1	2	1	3	4	7	2	1	0	2	0	1	3	3	5	4	2	1	1	5	4	5	3	2	5	1	6	3	1	1	6	3	18	14	16	16	12	12	15	9	20	5	0	4	3	0	0	0	0	0	3	3	5	1	1	1	1	1	3	1	7	3	4	7	18	2	8	2	1	6	8	8
Migut.C01023.v2.0	1	0	0	1	0	0	0	0	0	0	0	0	0	0	0	1	0	0	0	0	1	3	0	0	0	0	0	0	0	1	0	0	1	3	0	1	1	0	0	0	18	10	12	15	10	9	9	7	24	8	0	2	5	6	3	0	7	3	1	8	8	12	3	2	1	6	3	4	5	3	19	3	20	0	2	4	2	7	19	7
Migut.C01024.v2.0	0	0	0	0	0	0	0	0	0	0	0	0	0	0	0	0	0	0	0	0	0	0	0	0	0	0	0	0	0	0	0	0	0	0	0	0	0	0	0	0	0	0	0	0	0	0	0	0	0	0	0	0	0	0	0	0	0	0	0	0	0	0	0	0	0	3	0	0	0	0	0	0	0	0	0	0	0	0	0	0
Migut.C01025.v2.0	23	37	15	6	7	0	5	9	9	8	32	63	56	17	7	3	6	9	8	18	57	36	34	17	6	5	11	10	8	7	66	97	66	18	23	22	12	5	13	6	31	129	19	45	28	12	24	29	28	12	5	1	2	1	0	0	0	1	0	0	0	1	1	0	0	0	0	0	0	1	8	6	9	4	2	3	5	1	3	2
Migut.C01026.v2.0	49	31	29	31	38	26	29	30	28	25	46	35	38	46	27	21	19	34	15	35	41	29	17	43	31	28	27	25	21	45	40	61	45	42	51	48	38	30	29	31	64	75	74	84	50	36	48	49	39	37	37	32	25	36	46	14	35	32	20	21	56	82	43	70	36	44	33	40	30	44	85	53	118	91	72	27	31	44	77	52
Migut.C01027.v2.0	4	3	3	2	3	11	10	0	13	3	4	1	7	3	8	1	4	8	5	6	10	11	9	16	13	4	19	6	20	16	8	20	7	7	31	5	10	17	9	5	39	58	85	31	70	29	51	58	110	88	0	0	0	1	0	0	0	0	0	0	5	5	2	1	1	3	2	0	7	3	4	0	5	0	1	0	0	0	0	0
Migut.C01028.v2.0	5	6	2	1	5	2	0	1	3	1	7	6	1	3	3	2	3	1	1	3	3	2	5	2	3	2	6	4	6	4	2	5	2	4	1	2	1	2	7	2	121	155	210	200	231	168	167	168	197	263	2	3	2	1	2	0	3	1	1	3	5	3	0	3	0	9	2	1	1	2	147	152	240	148	150	74	70	80	207	170
Migut.C01029.v2.0	29	39	45	21	31	19	16	24	25	32	21	11	17	17	14	12	14	10	13	27	21	8	22	16	17	22	36	10	26	18	8	25	13	15	30	11	14	11	10	13	7	8	13	12	10	10	12	15	6	14	32	21	16	43	19	30	17	19	15	29	13	26	18	16	24	4	14	28	28	22	13	11	30	16	17	2	7	10	17	14
Migut.C01030.v2.0	242	329	326	229	198	282	243	369	272	276	449	255	305	330	278	242	236	239	217	338	326	288	280	363	221	263	258	267	290	409	309	304	384	298	300	314	185	199	233	276	84	91	86	70	77	64	77	74	90	53	230	187	203	246	160	214	246	247	207	240	225	282	209	316	111	124	109	190	208	212	52	40	69	21	29	23	28	28	51	34
Migut.C01031.v2.0	1	3	2	4	1	1	1	4	5	6	1	0	0	0	0	1	0	0	0	2	0	2	0	1	2	1	0	0	1	2	1	2	2	0	2	1	0	0	2	0	1	1	0	0	1	0	0	0	0	1	0	0	0	0	1	0	0	0	3	0	2	0	2	2	2	0	2	1	2	1	2	0	1	2	0	0	0	0	0	0
Migut.C01032.v2.0	0	0	0	0	0	0	0	0	0	0	0	0	0	0	0	0	0	0	0	0	0	0	0	0	2	0	0	0	0	0	0	0	0	0	0	0	0	0	0	0	2	2	6	4	2	0	0	10	1	0	0	0	0	0	0	0	0	0	2	0	0	0	0	0	0	29	16	0	0	0	0	0	0	0	0	0	0	0	0	0
Migut.C01033.v2.0	3	17	13	2	6	12	9	4	5	4	13	1	1	9	16	5	5	7	0	8	10	6	4	4	5	6	3	13	8	2	4	7	2	5	9	8	6	6	5	5	3	7	6	8	11	12	9	10	20	5	14	12	7	41	15	5	50	4	4	8	0	1	627	3	62	9	33	2	1	1	6	2	7	2	2	0	1	2	5	3
Migut.C01034.v2.0	105	91	88	52	99	97	84	145	98	63	128	63	73	117	109	60	76	70	84	92	55	56	77	80	54	66	93	101	97	118	63	105	103	88	76	85	75	70	73	69	72	93	107	83	91	43	73	50	82	46	52	230	144	223	162	69	194	106	120	229	204	479	471	179	263	56	143	180	265	261	39	73	82	31	105	19	13	57	79	58
Migut.C01035.v2.0	1	0	1	0	1	0	1	1	0	0	1	1	0	1	1	2	0	2	0	4	0	1	3	1	3	0	1	3	2	1	3	2	1	1	3	3	1	3	3	3	1	2	2	0	4	0	1	5	8	1	2	1	2	0	2	1	2	2	1	1	2	6	2	1	4	1	2	3	0	5	2	1	3	4	1	3	1	5	1	6
Migut.C01036.v2.0	0	0	0	0	0	0	0	0	0	0	0	0	0	0	0	0	0	0	0	0	0	0	0	0	0	0	0	0	0	0	0	1	0	0	0	0	0	0	0	0	0	0	0	0	0	0	0	0	0	0	0	0	0	0	0	0	0	0	0	0	0	0	0	0	0	0	0	0	0	0	0	1	0	0	0	0	0	0	0	0
Migut.C01037.v2.0	75	78	58	33	68	30	25	34	32	33	45	37	65	37	46	28	49	39	32	50	68	71	88	88	61	44	53	63	46	72	111	77	109	128	78	116	44	52	50	107	57	96	89	77	91	53	55	66	76	43	39	82	50	49	49	38	31	20	40	42	56	72	51	39	44	61	48	36	25	45	74	64	173	42	64	15	33	45	50	54
Migut.C01038.v2.0	84	91	138	60	93	78	71	94	79	69	86	63	102	77	77	65	80	76	40	114	84	123	111	97	93	55	117	124	123	103	104	116	96	110	121	129	63	56	100	115	71	74	80	89	72	49	63	88	65	64	32	42	33	35	24	34	39	47	44	58	38	36	42	42	28	27	29	48	41	43	10	3	20	7	10	5	6	10	18	7
Migut.C01039.v2.0	62	68	77	34	69	28	38	67	56	49	91	62	113	55	56	71	82	61	60	98	160	82	154	138	93	85	77	127	82	146	167	112	118	202	134	230	107	97	108	191	91	62	126	85	87	52	63	130	99	55	18	21	28	25	25	16	15	19	27	15	15	26	31	18	9	30	19	10	20	19	54	85	74	33	36	19	31	47	68	54
Migut.C01040.v2.0	7	10	12	7	17	3	4	11	11	9	17	8	8	9	20	7	16	4	7	14	19	13	25	15	15	11	18	18	19	20	14	12	21	21	15	18	16	12	21	17	22	13	23	19	13	11	13	21	26	18	8	6	10	6	15	10	8	6	8	7	7	21	9	11	6	7	3	3	5	7	3	7	12	7	13	2	6	6	7	4
Migut.C01041.v2.0	9	19	23	14	12	18	12	13	17	23	21	7	14	18	27	15	14	15	10	21	35	25	21	23	13	21	20	28	28	35	23	18	25	28	24	32	17	18	17	33	7	9	15	9	10	5	5	15	4	10	12	24	22	15	6	11	38	18	21	20	26	19	10	8	5	7	3	15	10	23	11	5	49	8	6	6	1	10	22	14
Migut.C01042.v2.0	0	4	12	3	6	4	2	5	3	6	7	6	18	6	19	10	6	4	4	9	12	14	24	23	11	8	4	15	6	13	43	13	19	55	19	53	7	9	20	54	40	18	65	27	16	10	24	40	39	26	2	8	2	5	12	4	8	8	4	4	4	7	9	12	2	26	9	6	4	13	9	6	43	5	15	1	4	10	20	8
Migut.C01043.v2.0	1	2	2	0	15	1	4	12	8	1	2	1	1	1	3	2	2	1	0	3	9	3	17	7	8	4	7	3	8	8	11	12	8	23	10	27	9	7	8	43	0	17	19	17	20	7	13	12	7	27	1	1	1	0	5	0	1	2	1	0	1	0	2	1	0	11	5	0	0	0	6	7	17	10	2	6	12	7	9	4
Migut.C01044.v2.0	0	0	0	0	0	0	0	0	0	0	0	0	0	0	0	0	0	0	0	0	0	0	0	0	0	0	0	0	0	0	0	0	0	0	0	0	0	0	0	0	0	0	0	0	0	0	0	0	0	0	0	0	0	0	0	0	0	0	0	0	0	0	0	0	0	0	0	0	0	0	0	0	0	0	0	0	0	0	0	1
Migut.C01045.v2.0	34	31	28	13	26	14	9	30	13	24	19	14	35	25	21	14	28	15	13	41	42	35	24	13	24	9	23	27	29	22	48	41	25	58	25	47	16	10	22	37	46	36	35	47	21	23	17	32	35	44	79	89	86	100	142	64	71	76	129	92	84	165	170	106	110	91	100	104	73	138	161	167	306	117	141	61	81	115	210	158
Migut.C01046.v2.0	0	0	0	0	0	0	0	0	0	0	0	0	0	0	0	0	0	0	0	0	0	0	0	0	0	0	0	0	0	0	0	0	0	0	0	0	0	0	0	0	0	0	0	0	0	0	0	0	0	0	0	0	0	0	0	0	0	0	0	0	0	0	0	0	0	0	0	0	0	0	0	0	0	0	0	0	0	0	0	0
Migut.C01047.v2.0	0	0	0	0	1	0	0	0	0	0	0	0	0	0	0	0	0	0	0	0	0	0	0	0	0	0	0	0	0	0	0	0	1	0	0	0	0	0	0	0	0	0	0	0	0	0	0	0	0	0	0	0	0	0	0	0	0	0	0	0	1	0	0	0	0	2	0	0	0	0	3	88	4	0	25	0	0	70	6	65
Migut.C01048.v2.0	0	0	0	0	0	0	0	0	0	0	0	0	0	0	0	0	0	0	0	0	0	0	0	0	0	0	0	0	0	0	0	0	0	0	0	0	0	0	0	0	0	0	0	0	0	0	0	0	0	0	0	0	0	0	0	0	0	0	0	0	0	0	0	0	0	0	0	0	0	0	1	0	0	0	0	0	0	0	0	0
Migut.C01049.v2.0	0	0	0	0	0	0	0	0	0	0	0	0	0	0	0	0	0	0	0	0	0	0	0	0	0	0	0	0	0	0	0	0	0	0	0	0	0	0	0	0	0	0	0	0	0	0	0	0	0	1	0	0	0	0	0	0	0	0	0	0	0	0	0	0	0	0	0	0	0	0	0	0	1	0	0	0	0	0	0	0
Migut.C01050.v2.0	14	6	17	5	24	11	5	23	5	5	24	10	18	5	20	11	4	18	12	13	8	7	9	9	4	5	15	23	15	17	16	7	33	31	16	17	3	15	10	19	11	18	13	38	40	10	21	39	39	21	6	4	6	2	3	0	2	0	4	3	6	5	2	0	1	12	2	1	2	1	10	3	28	3	10	1	5	5	6	15
Migut.C01051.v2.0	67	53	100	41	57	59	45	60	75	45	123	61	85	79	108	53	74	61	56	104	84	93	136	123	93	82	98	123	106	117	121	115	117	175	166	150	73	73	106	128	194	238	287	270	250	197	183	228	236	186	51	70	33	78	50	32	32	37	38	48	61	73	54	58	37	66	32	57	44	54	114	106	256	93	147	37	39	94	174	123
Migut.C01052.v2.0	21	9	20	14	49	7	8	11	12	15	10	18	9	15	11	6	19	4	3	8	9	8	21	17	11	14	4	28	16	10	12	13	17	28	11	18	7	5	16	31	8	4	11	21	14	10	14	5	12	10	0	1	0	4	2	3	2	0	2	2	2	2	3	1	0	1	1	2	2	0	2	1	3	3	1	1	0	1	4	3
Migut.C01053.v2.0	0	0	0	0	0	0	0	0	0	0	0	0	0	0	0	0	0	0	0	0	0	0	0	0	0	0	0	0	0	0	0	0	0	0	0	0	0	0	0	0	0	2	0	0	0	0	0	0	0	0	1	0	0	0	0	0	0	0	0	0	0	0	0	0	2	0	0	0	0	0	0	0	0	0	0	0	0	0	0	0
Migut.C01054.v2.0	42	40	59	15	29	16	16	24	19	18	56	29	71	39	54	51	69	57	23	80	150	124	160	122	89	53	92	108	57	159	159	87	131	175	138	243	92	75	120	203	31	48	57	45	43	47	29	34	51	25	7	16	22	24	6	10	7	13	24	11	15	13	6	11	6	69	22	9	10	18	27	24	64	23	22	7	11	39	50	42
Migut.C01055.v2.0	34	79	79	25	47	52	55	104	57	47	91	53	74	70	72	47	66	59	43	81	85	93	61	101	58	96	93	61	93	102	72	94	82	68	101	96	58	56	74	63	37	58	40	119	63	36	85	61	72	46	39	20	15	46	36	37	38	36	47	52	24	37	55	55	49	43	38	72	58	66	5	5	24	7	16	0	6	4	17	15
Migut.C01056.v2.0	213	254	218	109	323	120	152	141	139	130	161	43	212	47	153	84	115	102	97	163	163	186	141	161	76	81	165	112	83	178	134	203	95	128	212	231	142	111	101	101	112	80	171	224	114	99	135	109	202	193	339	291	268	295	420	167	209	144	301	231	218	331	635	165	211	66	138	168	172	164	134	138	205	134	203	59	88	112	99	128
Migut.C01057.v2.0	2	4	4	2	4	3	0	1	0	3	1	2	2	1	2	0	2	0	0	2	3	2	2	6	1	1	1	2	5	9	4	2	1	5	8	4	0	4	4	10	9	5	18	19	14	23	2	15	9	7	3	2	2	9	7	2	2	4	7	5	2	4	9	4	5	10	2	11	3	7	5	11	30	9	20	7	12	22	30	26
Migut.C01058.v2.0	0	0	0	1	0	0	0	0	0	1	0	0	0	0	0	0	0	0	1	1	0	0	1	0	0	0	1	0	0	0	0	0	0	0	0	0	0	0	0	1	1	2	0	1	0	1	1	1	0	0	0	0	0	1	2	0	1	2	0	0	0	0	0	0	1	0	1	0	0	0	1	2	1	0	1	0	0	1	0	3
Migut.C01059.v2.0	5	4	2	1	1	1	3	1	2	1	0	2	7	0	3	0	4	3	1	5	10	8	3	3	6	1	6	1	0	5	6	10	7	3	3	5	5	2	3	5	14	34	13	20	12	9	15	13	13	13	4	9	4	1	1	0	0	2	1	4	5	6	1	6	8	4	6	2	5	2	15	7	38	13	8	2	14	7	14	17
Migut.C01060.v2.0	0	0	0	0	0	0	0	0	0	0	0	0	0	0	0	0	0	0	0	0	0	0	0	0	0	0	0	0	0	0	0	0	0	0	0	0	0	0	0	0	0	0	0	0	0	0	0	1	0	0	0	2	3	8	1	0	4	3	5	10	5	9	5	9	6	0	2	4	3	10	9	14	16	2	11	2	0	8	18	6
Migut.C01061.v2.0	4	3	2	0	4	4	1	3	2	7	6	5	3	5	4	9	3	1	0	8	6	4	2	2	3	6	3	5	4	3	5	8	7	11	7	2	2	5	7	6	15	12	15	15	4	14	11	21	14	10	5	1	5	3	4	3	5	2	4	3	4	3	6	11	2	7	4	5	1	5	4	2	8	3	2	0	1	0	8	3
Migut.C01062.v2.0	95	73	54	62	75	83	66	90	87	68	78	85	71	89	53	38	52	51	64	56	44	59	49	76	31	46	58	43	46	52	63	66	74	62	71	57	31	29	62	35	63	61	81	71	48	49	57	80	57	52	140	81	43	73	74	70	60	60	74	77	91	132	114	105	95	45	46	105	93	91	97	81	133	55	76	37	65	56	77	69
Migut.C01063.v2.0	1	1	0	1	0	0	2	2	1	0	0	0	0	0	0	0	0	0	0	0	0	0	0	1	0	0	0	0	0	0	0	3	0	1	0	0	1	0	0	0	0	0	0	0	1	1	0	0	0	0	1	0	0	0	0	1	0	0	0	0	0	0	0	0	0	1	0	0	0	0	0	0	1	0	0	0	0	0	1	1
Migut.C01064.v2.0	0	0	1	0	0	0	0	0	0	0	0	2	1	0	1	0	0	0	0	0	0	0	0	0	0	0	0	0	0	0	0	0	0	0	0	0	0	0	0	1	48	53	60	76	67	55	49	60	81	35	0	0	0	0	1	0	0	1	0	0	0	0	0	0	1	0	1	0	0	0	35	36	81	10	12	6	15	42	55	64
Migut.C01065.v2.0	118	83	56	49	74	46	37	59	44	47	82	118	152	58	52	53	44	41	35	75	116	118	76	80	109	34	31	106	80	77	196	117	114	162	89	81	36	60	89	105	230	159	199	113	132	127	95	140	129	100	61	86	94	46	48	46	32	35	41	25	106	79	70	52	40	51	31	58	57	53	164	133	260	84	98	38	56	88	116	111
Migut.C01066.v2.0	78	85	101	51	94	55	39	61	49	54	81	53	92	70	88	78	90	46	50	84	85	100	121	128	114	83	87	134	87	135	135	133	103	166	122	153	76	77	89	189	160	122	195	140	160	110	118	180	165	122	38	64	59	51	44	21	38	45	53	41	42	57	57	46	25	67	45	40	28	45	63	65	133	50	70	29	40	62	68	74
Migut.C01067.v2.0	41	74	25	25	41	31	15	33	25	31	36	43	37	34	35	35	22	26	23	36	21	31	32	34	18	27	26	28	44	40	33	36	46	37	29	35	23	27	23	27	117	92	190	105	96	95	103	119	98	83	47	30	44	40	50	33	26	23	27	20	34	40	64	35	25	27	33	26	37	32	82	64	169	44	72	34	40	45	100	69
Migut.C01068.v2.0	34	24	9	11	10	10	7	37	18	12	11	51	44	19	5	13	8	7	10	17	13	42	24	16	14	6	13	20	28	10	53	35	36	25	18	16	5	15	19	16	16	15	22	13	11	4	11	12	9	2	26	33	17	30	29	8	22	27	23	24	29	65	32	15	20	11	17	24	48	48	10	13	29	10	20	2	0	4	19	13
Migut.C01069.v2.0	128	187	93	60	133	79	106	91	89	90	454	419	469	334	225	180	165	248	266	217	392	371	198	370	162	240	184	234	248	207	277	288	339	250	264	217	233	183	305	160	259	460	276	274	311	197	234	207	269	218	94	106	84	88	111	64	75	69	97	71	151	278	103	124	87	112	75	167	103	130	115	86	337	91	164	54	52	66	152	117
Migut.C01070.v2.0	83	76	66	27	51	29	45	81	48	61	69	74	96	72	49	65	60	50	53	81	97	85	89	72	91	63	46	110	63	90	149	77	99	128	91	87	55	71	79	130	147	136	128	86	63	86	76	104	106	81	75	128	95	68	61	68	40	60	67	64	120	149	122	57	104	67	74	87	99	115	174	152	252	87	108	46	59	78	169	118
Migut.C01071.v2.0	1196	1165	868	676	1132	767	730	973	821	757	1527	1044	1136	1094	1083	525	503	726	807	822	824	875	573	852	396	553	595	505	827	720	664	863	1024	666	666	634	430	431	643	469	363	287	301	368	305	125	272	225	199	215	1226	585	439	778	852	537	422	584	662	560	733	1028	736	1066	479	370	384	870	601	624	200	85	353	159	105	60	138	41	174	99
Migut.C01072.v2.0	13	23	21	3	6	3	5	12	3	6	40	9	33	13	14	14	29	12	14	9	52	66	39	43	36	30	21	46	28	41	66	56	67	73	55	56	26	35	32	60	66	51	59	51	54	38	50	44	43	30	22	22	17	22	7	10	5	10	19	8	29	18	38	29	27	48	25	24	28	30	58	33	96	34	41	10	20	32	59	47
Migut.C01073.v2.0	26	22	26	11	21	18	16	15	24	16	33	17	52	27	20	16	22	17	12	32	36	31	21	35	21	13	18	33	22	37	35	36	43	48	39	46	21	23	18	43	46	41	32	42	33	38	43	58	51	26	30	27	15	26	9	13	9	14	10	18	18	19	21	31	13	18	19	19	15	24	28	43	62	21	36	13	18	21	30	34
Migut.C01074.v2.0	17	14	24	10	15	5	7	18	9	11	25	16	42	16	16	21	30	9	11	32	37	33	40	26	41	22	20	43	24	39	70	60	49	50	31	67	24	22	39	37	23	16	20	24	26	27	14	17	32	22	7	18	21	15	15	7	10	7	13	8	18	20	11	8	9	17	13	11	12	19	24	23	40	12	11	4	8	11	15	11
Migut.C01075.v2.0	85	80	61	12	84	47	34	49	64	43	84	69	74	64	89	50	54	59	33	77	117	112	93	85	68	59	64	75	64	81	137	112	97	122	95	128	62	67	81	89	139	122	161	132	145	102	119	129	184	185	75	38	46	26	72	27	38	53	98	42	59	68	46	34	24	55	38	48	56	28	48	35	237	15	33	5	15	21	71	37
Migut.C01076.v2.0	9	8	8	6	9	6	8	12	6	7	7	6	4	8	4	6	7	6	12	6	7	8	4	13	4	1	7	8	8	6	3	8	2	2	10	4	7	4	3	5	56	61	74	64	51	42	56	77	69	43	7	7	2	6	8	5	8	8	4	6	6	14	6	6	7	9	12	8	6	11	63	44	176	44	50	28	46	35	88	60
Migut.C01077.v2.0	4	2	1	0	4	4	2	1	3	2	1	0	4	4	5	2	1	4	1	2	2	1	1	0	1	2	2	2	5	4	3	3	5	0	2	5	1	3	2	1	7	7	9	9	3	4	4	5	7	5	4	5	5	6	6	2	8	5	7	3	6	11	41	7	24	2	13	13	0	6	11	5	23	12	7	7	19	9	11	10
Migut.C01078.v2.0	6	13	11	10	22	6	5	13	14	12	11	5	4	13	12	5	9	12	3	20	4	2	6	11	3	4	18	2	4	6	4	6	8	1	1	3	4	3	8	2	7	5	11	3	2	4	2	5	6	10	2	5	3	21	26	11	10	19	5	11	2	3	15	8	8	7	2	11	3	8	0	2	6	0	1	1	0	0	1	1
Migut.C01079.v2.0	153	199	229	131	230	132	165	165	187	163	211	128	200	213	271	120	170	150	122	227	201	225	258	331	205	140	228	210	239	298	204	175	216	343	295	292	159	154	215	270	406	522	680	735	771	547	517	628	581	631	82	89	54	133	95	67	94	94	83	92	68	69	131	112	76	77	83	131	71	108	220	141	497	148	254	121	84	179	392	285
Migut.C01080.v2.0	22	24	25	16	18	9	18	44	25	23	32	32	43	22	29	13	14	24	9	19	35	30	23	21	22	21	23	37	28	26	45	26	31	34	29	41	15	18	33	34	49	29	41	37	19	17	21	22	40	28	36	31	28	32	22	18	17	29	29	16	59	28	37	35	42	34	30	29	29	36	74	32	78	38	32	18	36	26	55	28
Migut.C01081.v2.0	63	88	145	58	109	60	52	90	58	48	95	47	99	72	120	75	132	77	48	168	107	129	174	143	201	77	176	210	122	145	210	163	144	242	141	240	126	98	100	187	48	77	49	54	84	44	42	51	90	49	46	54	48	71	48	45	47	56	47	45	29	27	54	32	52	44	43	37	36	49	33	24	38	36	31	9	22	25	28	27
Migut.C01082.v2.0	17	10	9	13	17	10	8	7	12	4	31	13	52	16	21	18	17	20	10	26	55	46	41	48	26	12	14	33	20	27	49	56	37	41	47	34	16	20	28	18	4	7	8	4	7	4	10	8	4	2	6	13	8	6	7	5	2	7	7	4	4	5	9	6	3	18	10	3	8	10	1	2	3	0	2	3	0	1	1	0
Migut.C01083.v2.0	0	0	0	0	0	0	0	0	0	0	0	0	0	0	0	0	0	0	0	0	0	0	0	0	0	0	0	0	0	0	0	0	0	0	0	0	0	0	0	0	0	0	0	0	0	0	0	0	0	0	0	0	0	0	0	0	0	0	0	0	0	0	0	0	0	0	0	0	0	0	0	0	0	0	0	0	0	0	0	0
Migut.C01084.v2.0	0	0	0	0	3	0	0	3	1	1	0	0	0	0	1	1	0	0	0	0	0	0	1	0	0	0	2	1	0	0	0	0	0	3	3	0	1	1	0	1	0	1	0	1	1	1	0	1	0	0	0	0	0	2	0	0	1	1	0	0	0	0	0	1	0	0	0	1	0	0	0	0	0	0	0	0	0	0	0	0
Migut.C01085.v2.0	401	456	413	262	419	320	295	320	326	329	676	479	607	439	458	281	285	366	348	463	469	448	358	455	322	276	405	328	423	440	408	499	530	337	403	399	252	274	323	246	204	218	210	191	159	106	132	206	185	98	171	233	251	321	383	172	230	296	241	307	287	445	345	412	242	160	178	302	282	329	49	51	117	45	59	31	37	45	84	62
Migut.C01086.v2.0	132	168	147	90	134	87	107	117	117	110	181	148	180	150	114	110	106	151	104	128	181	154	153	178	117	95	125	145	95	197	196	191	187	215	187	252	133	104	120	182	408	333	354	409	352	285	297	277	354	322	168	128	81	144	111	79	105	97	124	83	161	220	303	138	165	107	108	161	119	170	373	310	552	259	262	108	190	227	405	293
Migut.C01087.v2.0	0	0	0	0	0	0	0	0	0	0	0	0	0	0	0	0	0	0	0	0	0	0	0	0	0	0	0	0	0	0	0	0	1	0	0	0	0	0	0	0	0	0	0	0	0	0	0	2	1	0	0	0	0	0	0	0	0	0	0	0	0	0	2	0	1	0	0	0	0	0	0	0	0	0	0	0	1	0	0	0
Migut.C01088.v2.0	2	3	5	2	4	1	2	0	1	1	1	1	11	0	0	2	1	0	6	1	4	2	3	3	2	2	8	7	3	4	5	3	5	4	5	9	2	0	1	7	2	8	11	2	7	4	8	11	5	4	3	3	0	1	4	0	1	2	2	1	4	2	0	4	1	1	3	1	3	7	4	2	2	0	0	1	0	1	4	1
Migut.C01089.v2.0	0	0	0	0	0	0	0	0	0	0	0	0	0	0	0	0	0	0	0	0	0	0	0	0	0	1	0	0	0	0	1	0	0	0	0	0	0	1	0	0	0	0	0	0	0	0	0	0	0	0	0	1	0	0	0	0	0	0	0	0	0	0	0	0	0	0	0	0	0	0	0	0	0	0	0	0	0	0	0	1
Migut.C01090.v2.0	5	21	5	9	7	1	2	5	4	9	17	17	20	6	15	4	5	11	5	8	18	17	24	27	14	14	12	12	7	18	24	16	15	25	21	42	20	11	13	35	298	278	264	422	355	285	181	224	283	363	21	19	9	11	8	14	21	16	7	26	73	129	41	16	32	55	25	65	42	50	526	376	1173	254	614	145	79	327	943	610
Migut.C01091.v2.0	0	2	0	1	0	0	1	4	0	0	0	0	0	0	0	0	0	0	0	1	1	0	1	0	1	0	0	0	1	1	0	0	0	0	1	0	0	0	0	0	3	2	2	0	1	0	0	0	5	2	0	0	0	1	0	0	0	1	0	1	1	2	1	0	0	0	0	1	0	0	0	2	1	0	1	1	0	0	2	1
Migut.C01092.v2.0	169	190	169	105	202	73	80	173	103	98	161	164	169	127	166	87	87	90	77	113	134	152	145	135	92	82	113	90	112	151	181	165	189	174	150	214	101	65	116	133	140	104	117	100	112	66	83	100	118	95	184	226	163	199	226	126	144	142	188	201	228	324	234	191	163	119	118	166	180	193	171	130	298	117	114	58	58	68	143	90
Migut.C01093.v2.0	11	13	19	12	18	9	2	21	8	17	28	24	26	19	7	11	11	11	18	20	21	21	13	30	5	21	16	25	11	18	25	11	32	32	30	25	21	12	8	20	68	109	108	142	101	49	71	132	82	70	1	5	4	7	4	3	2	3	0	4	9	13	7	10	10	20	5	11	5	4	85	85	169	53	48	37	55	54	72	63
Migut.C01094.v2.0	0	0	0	0	0	0	0	0	0	0	0	0	0	0	0	0	0	0	0	0	0	0	0	0	0	0	0	0	0	0	0	0	0	0	0	0	0	0	0	0	0	0	0	0	0	0	0	0	0	0	0	0	0	0	0	0	0	0	0	0	0	0	0	0	0	0	0	0	0	0	1	1	0	0	1	0	0	0	0	0
Migut.C01095.v2.0	0	0	0	0	0	0	0	0	0	0	0	0	0	0	0	0	0	0	0	0	0	0	0	0	0	0	0	0	0	0	0	0	0	0	0	0	0	0	0	0	0	0	0	1	1	2	0	0	0	0	0	0	0	0	0	0	0	0	0	0	0	0	0	0	0	0	0	0	0	0	0	1	0	0	0	0	0	0	0	0
Migut.C01096.v2.0	229	436	106	110	171	251	192	86	204	155	603	286	303	172	253	62	38	108	136	86	173	140	84	113	50	77	72	301	200	234	63	176	241	68	173	138	80	58	66	38	131	250	87	145	135	64	92	87	122	80	309	141	74	90	91	83	131	80	101	130	86	96	161	53	113	12	64	71	89	47	13	9	18	4	23	3	4	6	6	7
Migut.C01097.v2.0	1	0	0	0	1	0	1	4	3	0	1	1	0	2	1	0	0	0	0	0	0	0	1	0	0	0	0	0	1	0	0	1	0	0	0	0	0	1	1	0	0	0	2	2	0	0	0	0	2	1	4	0	23	9	5	3	10	8	3	3	0	4	92	1	18	1	8	2	4	7	0	0	2	1	1	0	0	0	0	1
Migut.C01098.v2.0	0	0	0	0	0	0	0	0	0	0	0	0	0	0	0	0	0	0	0	0	0	0	0	0	0	0	0	1	0	0	0	0	0	0	0	0	0	0	0	0	0	0	0	0	0	0	0	0	0	0	11	17	5	15	20	8	7	9	19	10	22	19	22	23	8	17	6	28	17	19	10	9	37	11	13	4	0	6	36	15
Migut.C01099.v2.0	0	0	0	0	0	0	0	0	0	0	0	0	0	0	0	0	0	0	0	0	0	0	0	0	0	0	0	0	0	0	0	0	0	0	0	0	0	0	0	0	0	0	0	0	0	0	0	0	0	0	0	0	0	0	0	0	0	0	0	0	0	0	0	0	0	0	0	0	0	0	0	0	0	0	0	0	0	0	0	0
Migut.C01100.v2.0	4	4	4	4	15	5	2	8	7	6	6	3	9	7	12	9	5	4	7	8	4	4	8	17	4	6	4	10	18	9	11	10	6	16	16	17	9	4	8	10	8	18	28	36	26	17	22	27	29	36	7	6	3	11	7	0	12	3	4	5	4	12	23	8	14	0	6	10	13	10	8	10	13	9	15	2	3	2	7	11
Migut.C01101.v2.0	30	38	35	15	40	17	10	23	21	31	58	32	43	29	41	31	43	20	33	41	55	47	57	55	37	37	41	66	38	65	83	67	72	66	57	75	41	36	39	57	35	68	46	43	55	35	38	48	52	38	50	24	18	37	27	35	14	21	22	17	29	38	50	24	25	35	21	19	30	21	51	36	93	37	16	12	23	20	46	34
Migut.C01102.v2.0	60	69	65	45	47	44	37	60	46	38	58	61	85	65	69	59	89	74	46	102	91	86	95	85	84	77	98	107	67	108	103	98	70	96	92	120	105	65	61	117	76	93	73	91	69	89	76	68	71	65	31	40	34	46	39	55	17	41	33	30	27	32	41	29	41	54	24	43	18	52	38	45	84	32	26	14	28	26	49	32
Migut.C01103.v2.0	78	105	101	55	104	45	52	78	74	61	138	90	131	88	105	52	64	64	62	76	108	105	110	107	71	70	57	96	78	117	132	129	138	105	112	161	58	72	82	100	150	166	155	165	150	113	130	118	124	122	113	94	89	115	98	61	55	67	87	83	83	149	139	114	94	100	59	94	68	88	157	144	249	129	121	67	78	76	125	108
Migut.C01104.v2.0	35	43	62	33	31	23	25	28	15	36	93	77	113	82	114	52	79	62	44	96	128	124	150	199	133	97	97	149	126	189	112	145	116	159	176	185	91	121	163	75	180	211	183	261	316	214	175	206	232	308	19	108	78	96	50	49	74	74	110	112	122	335	102	100	80	209	129	213	154	137	188	172	424	191	270	66	71	127	443	251
Migut.C01105.v2.0	0	3	0	0	0	0	0	0	0	0	0	3	1	0	0	0	0	0	0	1	1	1	1	1	0	0	1	1	1	0	0	1	0	1	1	0	0	0	1	0	72	124	187	394	350	166	128	170	153	279	0	3	0	0	0	0	0	0	1	0	1	1	0	1	0	0	0	0	1	0	102	132	276	134	158	70	74	113	144	129
Migut.C01106.v2.0	14	18	22	14	13	13	14	27	12	17	12	11	18	12	15	12	20	11	16	23	20	20	18	22	19	23	23	24	27	29	21	13	19	34	29	29	20	18	24	36	9	11	26	17	14	14	15	20	14	15	5	9	2	10	11	8	5	5	13	7	8	6	16	7	9	5	10	9	7	12	15	11	17	9	12	3	3	1	20	6
Migut.C01107.v2.0	0	0	0	0	0	0	0	0	0	0	0	0	0	0	0	0	0	0	0	0	0	1	0	0	0	0	0	0	0	0	0	0	1	0	0	0	0	0	0	0	2	1	1	3	3	4	0	2	2	1	0	0	0	0	0	0	0	0	0	0	0	1	0	0	0	0	0	0	0	0	18	13	12	10	3	2	5	6	15	12
Migut.C01108.v2.0	29	43	58	20	37	33	45	32	38	27	60	21	60	34	45	28	30	50	33	37	64	36	48	48	24	37	54	33	43	55	13	52	32	23	55	65	46	28	31	22	98	196	92	174	146	124	153	112	141	157	73	51	29	42	48	37	47	31	41	34	45	66	151	34	56	41	40	38	43	40	98	82	174	64	61	12	52	85	117	97
Migut.C01109.v2.0	10	7	8	2	9	3	6	7	9	6	11	7	12	7	14	10	32	4	11	22	13	10	24	14	23	16	19	24	11	32	21	26	25	23	27	30	15	20	17	47	11	15	15	13	14	13	10	14	10	13	3	3	4	1	4	1	1	6	4	1	9	11	4	2	3	7	6	1	2	2	12	7	15	4	3	0	8	9	9	17
Migut.C01110.v2.0	30	27	17	10	18	18	9	22	18	25	71	121	64	37	39	12	8	11	33	10	11	5	4	12	4	18	2	12	16	22	16	9	30	15	13	20	13	22	21	20	75	54	71	50	59	43	29	48	41	45	135	85	69	116	176	95	125	73	120	82	103	269	259	52	182	31	107	187	73	147	92	49	113	39	60	33	30	49	113	75
Migut.C01111.v2.0	4	3	0	1	24	2	0	10	5	4	0	8	2	14	1	1	5	0	0	6	0	4	3	5	6	1	0	6	11	1	5	1	6	16	1	0	0	3	7	10	19	27	65	49	38	25	32	53	35	51	22	0	1	6	19	2	0	6	12	2	0	22	18	12	10	16	7	8	2	1	16	9	43	16	8	11	13	12	14	16
Migut.C01112.v2.0	126	137	111	100	80	80	76	86	74	73	166	118	168	88	55	77	95	70	58	122	186	185	151	149	129	117	96	169	89	172	233	160	217	179	146	159	78	89	105	175	260	275	227	206	184	183	161	187	177	121	93	60	45	56	52	50	64	67	53	46	62	107	102	78	64	90	63	66	56	50	163	107	314	112	104	87	128	105	150	125
Migut.C01113.v2.0	0	0	0	0	0	0	0	0	0	0	1	0	1	2	0	1	0	0	0	1	1	0	0	2	0	0	0	0	0	1	1	2	1	0	0	0	0	0	0	0	8	15	20	12	4	2	6	13	11	25	5	1	1	1	0	0	1	1	3	0	1	1	2	0	0	2	3	0	0	1	2	2	30	0	4	1	0	1	5	2
Migut.C01114.v2.0	53	51	41	40	20	21	31	33	15	36	59	28	52	35	49	28	30	30	27	25	63	50	31	44	20	29	29	49	38	30	58	64	49	49	37	44	23	21	15	36	79	62	60	40	40	38	39	34	51	28	59	18	16	16	20	28	8	24	14	7	29	27	30	13	26	23	20	28	15	15	44	29	73	23	20	13	30	15	44	27
Migut.C01115.v2.0	16	8	27	16	13	10	14	24	11	10	9	15	20	10	16	16	19	17	12	24	14	22	25	24	13	16	23	27	17	42	27	20	18	28	21	33	16	26	32	28	21	14	37	37	19	23	22	21	31	26	31	13	8	22	26	20	10	10	12	5	12	11	28	28	18	46	31	18	8	19	42	23	72	24	19	13	26	17	35	26
Migut.C01116.v2.0	6	4	3	1	0	0	1	0	2	0	0	0	2	0	2	0	2	4	1	2	7	4	0	1	0	2	5	0	0	0	0	4	0	0	0	3	2	0	0	0	4	3	0	3	5	0	5	0	5	4	0	0	0	0	0	0	0	0	0	0	0	0	0	0	0	0	0	0	0	0	0	0	0	0	0	0	1	0	1	0
Migut.C01117.v2.0	7	2	9	3	3	3	4	2	8	14	17	0	11	3	6	8	7	7	7	12	13	6	11	7	2	9	11	2	2	6	6	11	7	7	14	13	6	5	5	5	43	69	59	111	72	15	38	47	56	88	1	0	2	0	1	2	2	0	1	3	0	1	0	1	0	11	1	2	4	0	16	13	71	3	12	6	7	9	20	10
Migut.C01118.v2.0	841	838	915	594	617	786	660	956	722	651	846	632	734	870	678	527	529	583	561	780	681	746	671	830	530	478	646	586	655	761	564	810	799	573	730	714	391	451	425	501	485	585	485	553	593	352	407	434	424	299	645	549	486	787	571	519	610	623	503	701	627	815	697	773	497	325	409	717	622	667	229	171	439	163	192	89	126	147	335	244
Migut.C01119.v2.0	86	74	68	31	81	29	12	45	37	35	56	79	119	57	53	32	54	27	21	77	89	132	151	125	77	35	38	104	55	125	228	104	157	215	104	169	41	76	104	168	160	139	179	134	131	104	78	157	120	101	48	29	39	27	28	21	14	26	26	16	36	19	69	13	20	40	12	22	20	16	93	60	169	51	48	31	38	39	85	42
Migut.C01120.v2.0	180	236	241	111	218	162	152	201	198	167	250	186	240	250	280	162	233	197	169	297	315	309	313	401	281	264	294	310	327	455	362	298	385	419	350	400	248	249	311	422	401	514	574	580	558	378	449	568	565	428	156	194	133	196	165	129	130	161	184	187	163	190	223	184	114	177	124	171	161	160	224	158	454	144	183	85	85	189	289	247
Migut.C01121.v2.0	476	516	412	339	477	448	277	519	408	340	493	372	515	461	456	323	370	351	252	491	465	593	535	558	401	422	447	514	633	693	571	545	678	613	449	402	302	408	470	514	237	293	289	298	263	225	204	223	243	177	228	163	158	241	227	242	222	216	248	273	233	233	197	267	145	167	128	244	208	247	73	48	124	61	55	21	39	36	94	68
Migut.C01122.v2.0	10	19	18	15	15	20	11	9	14	15	21	26	14	8	53	3	9	4	3	20	8	4	8	7	4	8	5	21	11	35	19	29	10	18	21	42	15	7	15	7	105	121	140	135	152	119	119	130	167	116	76	51	47	79	51	63	53	51	69	68	46	81	72	46	59	32	34	72	52	68	72	26	148	28	69	17	31	28	106	72
Migut.C01123.v2.0	3266	3448	3476	2431	3951	2557	2195	2757	2450	2510	3647	2631	3133	3268	3801	1841	1997	2178	2377	3008	2525	2570	2584	3198	1977	2218	2531	2760	3049	3673	2479	2832	3603	2644	3012	3128	2095	1890	2611	2588	1564	1334	1643	1558	1573	993	1370	1274	1462	1248	1597	1568	1536	2373	2590	1407	1607	1600	1504	1889	2255	3403	2583	2921	1698	1004	1223	2180	1933	2203	832	638	1198	632	875	279	413	437	809	676
Migut.C01124.v2.0	265	207	299	138	206	144	194	218	151	191	247	114	215	207	199	137	170	194	143	217	250	204	221	239	152	155	244	173	181	239	214	244	186	217	280	320	200	117	136	211	378	389	452	346	352	211	305	330	360	257	205	192	140	248	145	123	147	137	156	147	144	177	188	139	175	104	114	155	120	124	157	127	329	145	164	59	77	98	208	151
Migut.C01125.v2.0	19	20	15	12	15	2	13	10	6	9	18	19	11	12	13	6	6	12	14	17	15	15	6	13	4	10	9	12	8	11	8	11	7	6	22	6	11	3	4	4	44	36	45	37	34	21	29	24	34	28	28	29	12	38	38	14	21	17	32	6	21	48	24	26	17	11	8	20	25	34	52	51	115	41	47	36	30	39	75	73
Migut.C01126.v2.0	17	35	22	22	16	17	21	18	15	27	41	31	27	21	32	19	24	17	24	26	34	23	19	27	17	20	28	38	20	36	26	43	30	30	29	37	21	18	25	20	62	87	98	107	99	101	91	100	63	69	9	11	17	17	12	10	16	7	16	7	31	36	19	18	11	12	16	15	7	24	72	55	104	37	51	28	34	63	87	76
Migut.C01127.v2.0	18	23	25	13	17	16	17	39	20	20	25	27	32	33	31	13	18	15	19	18	33	32	26	41	17	17	24	24	31	25	27	34	48	49	25	40	24	13	23	32	46	57	66	81	47	42	45	64	37	46	18	13	12	13	15	14	15	18	10	15	24	31	22	32	23	18	19	33	17	17	63	48	74	32	33	22	33	47	75	57
```
