## Supplementary Data Files for "Gene expression divergence between locally adapted inland annual and coastal perennial ecotypes of *Mimulus guttatus* across developmental stages": All_Counts_R_Input.txt (part 2 of 7)

```
Migut.C01128.v2.0	41	26	62	19	5	8	37	5	20	18	63	15	39	10	24	26	25	60	43	36	78	47	46	37	14	19	70	11	12	56	10	47	11	20	92	114	54	8	13	9	55	71	4	62	51	7	55	13	51	53	37	20	22	7	8	6	9	4	10	17	31	39	15	13	10	30	17	22	18	21	39	32	64	10	23	8	12	14	29	26
Migut.C01129.v2.0	4	4	11	2	3	0	10	3	11	5	13	1	7	0	16	10	3	15	11	8	7	13	14	11	2	9	18	0	1	16	1	6	3	6	24	22	10	1	2	6	12	18	3	14	36	6	22	2	16	24	8	9	14	20	12	12	15	14	9	8	10	21	27	27	18	10	16	23	18	16	16	11	35	15	19	4	6	8	31	28
Migut.C01130.v2.0	937	692	1163	736	1235	720	671	561	586	948	1055	806	861	1548	775	646	567	897	831	1026	559	690	867	1009	401	544	727	593	802	780	483	610	729	604	896	610	361	528	589	434	405	321	369	588	455	283	231	353	325	285	347	324	554	1215	1153	703	568	696	358	720	661	990	1192	1520	737	438	499	914	744	913	156	116	235	134	144	47	54	68	161	108
Migut.C01131.v2.0	128	153	111	69	95	60	48	93	68	78	133	124	212	98	49	61	60	66	77	76	150	203	106	130	78	48	57	75	73	129	231	165	153	153	131	136	49	53	71	78	298	184	235	189	174	154	89	177	126	156	62	53	59	33	66	35	34	32	56	39	52	98	52	51	26	32	36	45	31	34	99	80	171	46	76	11	29	39	71	62
Migut.C01132.v2.0	63	59	37	19	37	27	19	20	21	26	84	71	78	35	47	26	38	29	25	72	73	88	51	68	50	36	28	43	49	43	111	109	93	75	53	55	26	45	45	55	91	110	103	68	94	37	59	71	50	64	44	71	48	44	42	30	20	23	26	18	48	66	43	43	27	47	25	43	31	35	63	46	165	30	41	18	24	35	71	44
Migut.C01133.v2.0	3	6	9	3	4	0	0	5	14	1	9	6	10	3	13	5	6	9	4	6	10	10	12	5	7	4	9	9	2	9	12	13	8	10	9	9	5	8	11	7	5	9	17	7	5	9	19	18	22	14	11	12	8	25	13	7	9	4	9	11	11	16	25	23	11	12	8	8	16	8	6	13	20	9	12	1	2	7	28	20
Migut.C01134.v2.0	9	14	6	1	3	4	2	10	5	6	5	6	9	6	8	7	3	9	3	7	12	14	10	17	12	1	8	9	11	11	29	17	17	37	16	31	4	5	9	29	10	9	13	4	5	7	4	10	8	7	1	10	6	3	2	6	2	5	3	2	8	8	8	3	2	21	8	4	4	10	8	5	23	6	13	2	12	8	9	15
Migut.C01135.v2.0	36	57	55	28	60	54	33	58	39	30	58	51	72	55	46	44	62	52	29	74	56	53	62	63	56	35	52	64	65	72	60	52	54	63	68	83	37	45	61	76	96	137	127	151	98	114	102	136	122	88	49	65	53	91	68	43	57	55	46	59	58	60	79	83	70	74	49	57	59	69	63	46	131	48	69	24	39	48	102	63
Migut.C01136.v2.0	38	25	26	13	22	18	22	18	27	24	34	33	43	30	36	19	24	23	18	33	26	52	38	61	28	20	34	40	29	40	46	44	46	49	45	36	21	23	22	38	170	239	280	409	252	229	194	246	171	244	29	23	16	27	27	14	10	21	29	9	21	49	61	23	27	58	34	39	25	30	198	134	489	141	165	88	115	150	254	202
Migut.C01137.v2.0	36	50	62	20	13	18	20	18	19	18	97	66	126	40	52	45	50	63	49	58	189	118	138	137	77	95	85	117	54	151	222	155	180	198	220	235	91	91	72	214	305	463	274	288	265	237	234	300	289	116	16	14	20	27	2	14	10	15	23	10	29	20	21	22	6	175	77	20	23	49	186	136	429	66	92	13	63	92	248	175
Migut.C01138.v2.0	7	8	15	3	12	7	5	12	10	16	21	13	18	8	8	12	14	14	12	25	37	22	32	24	9	12	9	20	15	15	36	25	15	27	35	33	15	6	16	28	49	23	29	32	19	19	15	28	36	19	30	23	16	7	15	5	7	9	9	9	32	24	15	12	22	26	10	28	15	18	37	42	84	34	30	8	8	18	57	26
Migut.C01139.v2.0	54	33	28	9	22	12	6	29	16	21	41	35	69	21	23	18	30	17	30	48	62	72	50	50	35	16	33	49	27	27	115	73	54	70	49	69	22	28	49	39	92	99	88	41	50	44	32	65	62	31	35	27	23	22	13	23	12	4	13	14	24	19	27	18	16	39	17	13	9	14	31	19	77	8	16	4	9	8	40	32
Migut.C01140.v2.0	1	0	4	0	0	0	1	1	4	1	0	0	2	1	0	2	0	3	0	1	1	2	3	2	0	1	1	2	0	2	0	3	0	6	10	2	3	1	0	4	7	2	5	1	5	1	1	2	6	1	0	0	0	0	0	0	0	0	0	0	0	0	0	0	0	0	0	0	0	0	0	0	0	0	0	0	0	0	0	0
Migut.C01141.v2.0	0	0	0	0	0	0	0	0	0	0	1	0	0	0	1	0	0	0	0	0	1	0	0	0	0	0	0	0	0	0	0	0	0	0	0	0	0	0	0	1	1	2	2	4	2	20	2	1	2	5	0	1	0	0	2	0	0	0	0	0	5	1	1	0	0	1	2	1	0	2	94	90	137	64	89	27	34	59	58	68
Migut.C01142.v2.0	21	29	32	15	23	15	8	19	17	18	32	13	33	19	18	10	17	15	11	23	26	24	31	34	22	16	27	31	22	32	35	27	29	25	40	40	13	16	10	37	132	168	141	251	230	203	131	134	151	168	23	20	31	26	18	11	16	17	14	20	35	29	42	28	17	77	34	19	31	27	217	214	349	193	174	74	131	122	218	180
Migut.C01143.v2.0	4	3	3	0	1	2	3	0	3	1	8	0	1	0	3	0	3	3	1	3	7	1	4	3	1	4	5	1	0	2	0	0	1	0	1	3	1	1	0	1	3	3	4	2	1	1	1	0	2	2	0	0	1	1	0	1	0	0	0	0	0	0	2	1	0	0	0	0	1	0	0	0	1	0	2	0	0	0	1	0
Migut.C01144.v2.0	9	9	0	3	8	7	0	17	3	5	0	24	40	22	3	0	5	0	0	8	0	11	7	14	9	5	0	8	5	10	20	14	33	17	0	0	0	11	18	25	14	15	32	6	12	13	6	21	11	8	1	3	2	5	3	0	1	0	1	0	4	3	8	2	3	3	3	4	3	5	7	13	13	2	11	3	3	5	8	10
Migut.C01145.v2.0	50	74	108	36	51	59	48	75	69	50	75	69	88	87	105	65	87	63	58	111	80	80	144	136	113	78	86	113	120	170	126	96	101	162	130	169	91	65	83	190	104	132	204	166	149	121	110	176	173	136	54	10	11	43	33	51	14	28	40	15	32	29	57	30	31	83	42	34	15	11	29	5	83	31	5	20	48	2	71	23
Migut.C01146.v2.0	3	0	0	1	3	1	1	0	1	3	5	1	2	0	2	2	2	3	2	0	1	0	1	5	4	2	4	3	3	1	0	1	3	1	0	0	0	1	4	1	0	2	3	2	1	0	1	1	3	3	0	0	0	1	0	1	1	1	2	0	1	0	2	1	1	2	1	2	0	0	0	0	2	0	0	0	0	0	1	1
Migut.C01147.v2.0	4	19	6	3	8	4	12	10	3	5	13	6	10	9	12	11	7	13	16	16	15	16	9	13	9	7	8	12	11	23	12	12	8	17	13	19	10	10	11	11	56	69	76	106	77	60	60	89	89	92	11	8	6	12	9	1	5	5	19	3	17	23	26	17	9	38	25	32	10	17	108	72	296	44	80	32	30	99	187	156
Migut.C01148.v2.0	53	45	37	32	31	57	47	68	44	42	56	50	47	54	44	26	31	26	39	51	41	30	40	58	41	27	30	47	46	52	38	48	42	36	36	28	19	37	36	38	71	134	131	174	132	209	117	167	103	121	41	13	20	23	25	30	16	21	27	9	29	30	30	29	25	30	13	30	20	19	36	43	63	48	42	16	27	46	64	41
Migut.C01149.v2.0	36	46	66	22	35	34	28	21	21	18	61	49	39	50	32	25	33	32	26	39	48	51	39	66	26	34	50	43	39	68	49	50	56	44	54	77	40	31	30	52	139	146	153	202	169	136	96	142	93	133	35	50	64	41	74	31	38	38	42	44	61	87	78	69	42	28	35	46	40	51	142	178	263	100	148	71	51	148	175	186
Migut.C01150.v2.0	0	0	0	0	0	0	0	0	0	0	0	0	0	0	0	0	0	0	0	0	0	0	0	0	0	0	0	0	0	0	0	0	0	0	0	0	0	0	0	0	0	0	0	0	0	0	0	0	0	0	0	0	0	0	0	0	0	0	0	0	0	0	0	0	0	0	0	0	0	0	0	0	0	0	0	0	0	0	0	0
Migut.C01151.v2.0	0	0	2	0	1	0	0	0	0	0	0	0	0	0	1	1	0	0	0	0	1	0	0	0	3	1	0	0	0	4	0	1	2	0	2	0	2	1	0	1	0	1	2	1	1	0	0	1	0	0	0	0	0	0	0	0	0	0	0	0	0	0	0	0	0	2	1	1	1	0	0	1	1	2	0	0	0	1	0	0
Migut.C01152.v2.0	81	74	41	48	91	52	44	75	59	42	77	71	84	74	65	49	39	89	45	56	85	108	78	87	56	30	65	69	58	69	78	85	57	70	51	84	34	51	53	65	149	159	140	151	170	167	98	120	122	147	93	73	73	73	63	53	79	55	81	44	87	169	77	60	48	49	46	78	65	54	204	165	300	142	169	63	108	170	213	204
Migut.C01153.v2.0	315	277	253	77	294	112	116	198	177	178	167	252	356	182	192	219	308	156	150	376	334	398	463	393	431	178	265	389	313	329	768	486	323	597	321	392	225	225	347	432	253	325	236	162	195	161	155	193	349	240	277	297	234	227	185	218	126	138	198	161	138	160	143	126	114	208	154	146	100	126	129	100	280	74	103	27	59	42	133	78
Migut.C01154.v2.0	0	0	0	0	0	0	0	0	0	0	0	0	0	0	0	0	0	0	0	0	0	0	0	0	0	0	0	0	0	0	0	0	0	0	0	0	0	0	0	0	0	0	0	0	0	0	0	0	0	0	0	0	0	0	0	0	0	0	0	0	0	0	0	0	0	0	0	0	0	0	0	0	0	0	0	0	0	0	0	0
Migut.C01155.v2.0	17	19	20	4	41	7	14	17	15	19	18	17	31	26	32	16	19	17	10	24	23	14	29	57	34	38	25	47	56	43	15	34	36	38	34	28	26	25	42	40	44	80	190	147	159	83	98	103	123	254	15	17	15	29	29	12	12	18	26	22	17	38	29	24	16	18	17	29	29	28	27	23	223	34	60	17	9	19	99	54
Migut.C01156.v2.0	7	1	1	0	1	2	3	5	1	0	3	6	7	2	3	5	3	0	4	5	5	1	3	2	9	1	3	4	3	4	12	4	9	7	6	2	2	4	5	4	5	17	3	3	2	2	2	1	1	0	0	2	0	1	1	1	0	0	0	1	0	0	0	2	5	2	3	0	1	0	2	0	6	2	1	0	1	2	3	1
Migut.C01157.v2.0	205	258	225	146	306	154	138	282	202	222	370	298	318	312	282	166	164	179	206	258	240	232	254	318	190	184	204	272	300	361	282	290	352	312	299	353	145	231	339	350	814	1061	954	1364	1282	966	833	778	1146	1223	142	181	148	196	198	97	151	120	132	206	153	239	325	192	221	85	153	210	207	215	806	913	1312	693	788	415	414	700	973	880
Migut.C01158.v2.0	44	36	5	9	16	21	1	20	18	11	13	102	97	45	15	6	12	2	2	23	28	50	21	32	22	17	3	52	45	18	74	75	135	40	34	18	9	28	42	31	1899	2446	878	1081	873	533	1009	734	1579	706	82	36	30	44	42	24	29	40	46	28	87	130	36	80	29	172	92	43	49	100	4329	2785	21915	2024	2800	1072	1323	1957	5021	3494
Migut.C01159.v2.0	41	30	14	5	60	28	7	59	27	25	25	34	33	57	13	13	13	10	14	27	16	30	21	18	18	17	12	35	41	23	34	19	67	32	10	15	11	20	31	43	23	38	53	27	29	47	19	43	35	25	48	5	5	42	37	34	4	27	65	15	38	45	38	25	24	30	19	25	6	6	12	5	36	14	1	8	16	2	18	6
Migut.C01160.v2.0	0	0	0	0	2	0	0	0	0	0	0	0	1	0	2	0	0	0	0	0	1	1	0	0	0	0	0	0	0	0	0	2	0	0	0	0	0	1	2	0	0	0	0	1	0	1	1	2	0	1	0	0	0	0	0	0	0	0	0	0	0	0	2	0	0	0	0	0	0	0	0	0	0	0	0	0	0	0	0	0
Migut.C01161.v2.0	4	15	8	6	19	5	0	6	7	4	5	10	7	4	12	1	5	2	1	7	6	1	4	0	1	1	1	7	4	4	3	8	4	3	9	4	2	2	1	1	5	5	14	10	12	11	4	5	10	21	12	23	23	22	21	6	18	17	16	36	6	11	77	11	20	4	17	9	8	11	2	1	8	1	2	1	3	1	5	2
Migut.C01162.v2.0	1	7	3	2	2	0	1	0	1	1	5	1	1	7	10	2	1	3	8	1	5	11	5	4	1	4	7	2	3	3	8	2	10	8	5	7	0	0	7	6	5	6	3	6	7	4	2	4	8	5	17	9	13	16	13	8	4	11	9	9	10	17	17	7	13	24	16	14	11	16	5	7	33	19	16	1	11	12	25	16
Migut.C01163.v2.0	7	10	13	6	5	14	14	13	15	6	15	11	23	23	16	14	26	13	11	19	19	14	29	23	27	25	22	30	30	19	18	18	19	26	36	28	17	11	26	23	8	23	36	37	30	24	30	31	37	23	2	1	1	1	8	3	4	1	8	1	2	2	4	4	2	7	5	3	3	6	3	3	4	1	4	0	4	0	6	4
Migut.C01164.v2.0	2	4	3	5	3	1	3	2	5	4	8	4	5	7	14	8	5	4	5	4	9	6	2	8	7	6	8	7	4	10	5	5	6	5	7	4	3	3	4	1	80	80	83	145	121	121	79	79	110	128	7	11	11	12	11	5	7	6	4	5	20	19	6	13	5	15	8	18	5	15	199	242	307	288	270	78	178	150	234	177
Migut.C01165.v2.0	334	358	346	200	405	255	228	481	269	243	411	228	325	332	410	226	223	231	201	331	319	329	329	381	280	265	337	317	319	352	332	294	393	386	333	431	196	213	366	396	213	276	324	338	282	210	230	236	265	269	460	412	310	521	486	258	292	294	363	373	380	586	412	463	298	224	239	360	280	349	179	139	343	147	140	54	91	87	191	123
Migut.C01166.v2.0	77	100	63	30	48	46	38	62	55	48	140	117	150	71	90	66	55	52	56	105	135	124	128	110	71	68	75	105	63	129	149	128	204	139	109	123	63	67	94	115	147	254	126	203	179	136	147	152	152	146	69	47	40	58	47	40	31	41	65	41	73	101	69	67	38	71	55	65	47	48	157	75	310	76	56	44	65	76	168	109
Migut.C01167.v2.0	20	29	35	6	31	22	18	28	38	30	49	22	32	44	48	26	32	28	26	40	41	28	29	57	38	22	31	37	48	54	24	27	38	65	48	47	36	30	46	34	34	66	86	116	76	70	59	107	51	98	86	35	24	114	98	90	58	84	133	71	46	72	85	85	41	188	101	84	56	64	32	38	160	27	48	9	27	24	136	68
Migut.C01168.v2.0	1	2	0	0	1	2	1	4	0	1	0	1	2	1	2	1	2	1	0	1	1	0	2	3	0	0	2	1	1	0	0	3	2	3	1	2	0	0	3	3	4	3	6	1	3	0	2	0	1	0	0	3	1	3	2	0	0	0	1	3	0	1	1	0	0	4	4	0	0	2	3	4	2	0	4	1	0	0	2	2
Migut.C01169.v2.0	0	0	0	0	0	0	0	0	0	0	0	0	0	0	0	0	0	0	0	0	0	0	0	0	0	0	0	0	0	0	0	0	0	0	0	0	0	0	0	0	0	0	0	0	0	0	0	0	1	0	0	0	0	0	0	0	0	0	0	0	0	0	1	0	0	1	0	0	0	0	0	0	0	0	0	0	0	0	0	0
Migut.C01170.v2.0	0	0	0	0	0	0	0	0	0	0	0	0	0	0	0	0	0	0	0	0	0	0	0	0	0	0	0	0	0	0	0	0	0	0	0	0	0	0	0	0	0	0	0	0	0	0	0	0	0	0	0	0	0	0	0	0	0	0	0	0	0	0	0	0	0	0	0	0	0	0	0	0	0	0	0	0	0	0	0	0
Migut.C01171.v2.0	19	15	14	6	22	5	8	8	13	7	21	12	39	15	23	14	17	13	16	17	34	50	30	45	21	19	13	35	21	40	80	32	37	66	35	48	22	20	30	55	36	17	31	23	25	17	13	16	14	12	10	22	33	10	5	6	7	7	13	14	20	20	23	29	17	33	20	14	7	19	26	22	45	18	25	7	14	7	24	17
Migut.C01172.v2.0	18	4	12	7	3	6	9	11	11	7	13	5	17	7	9	5	4	7	6	21	16	12	10	11	8	3	10	12	7	9	10	18	18	11	22	19	9	6	10	13	51	39	41	54	37	30	35	28	27	15	30	15	22	6	4	8	4	6	8	9	32	27	20	13	16	19	18	21	17	21	53	33	96	28	36	13	17	9	40	22
Migut.C01173.v2.0	109	151	177	73	142	95	98	108	92	79	183	118	176	143	166	129	174	115	81	203	198	234	251	239	194	131	194	217	156	204	287	243	175	300	197	304	150	118	174	279	139	216	148	143	142	125	126	101	181	78	66	98	69	115	94	64	56	78	87	78	56	112	82	104	66	99	62	109	50	88	85	84	154	76	71	26	58	56	108	96
Migut.C01174.v2.0	13	4	22	2	2	8	7	10	7	7	13	11	22	22	4	16	26	12	17	20	7	25	23	22	17	19	18	21	18	20	22	19	29	24	14	30	16	20	9	25	20	22	28	34	23	28	26	30	33	13	2	2	3	2	0	1	0	2	0	4	0	0	5	0	1	7	5	1	2	1	1	0	1	0	0	0	0	2	1	1
Migut.C01175.v2.0	12	13	19	4	11	9	13	15	17	15	30	13	23	14	20	11	16	18	9	18	19	17	19	38	22	21	28	23	24	21	16	36	21	29	30	27	17	13	14	29	25	49	37	28	30	26	22	30	35	26	9	8	5	21	5	4	6	5	6	7	9	9	11	8	7	7	9	11	11	19	9	7	21	13	17	4	8	14	19	20
Migut.C01176.v2.0	19	20	18	12	12	8	10	18	13	11	17	21	22	20	26	9	12	9	11	20	27	14	24	26	23	11	27	36	19	24	26	18	34	24	25	43	11	14	36	29	19	43	28	36	28	17	23	25	43	23	0	1	0	2	0	1	1	0	2	0	0	1	1	0	1	7	2	3	0	1	4	7	12	3	1	0	3	1	8	9
Migut.C01177.v2.0	8	6	10	7	1	5	2	5	3	2	9	10	2	3	1	1	1	3	3	3	16	11	0	3	3	1	2	1	8	0	8	7	8	4	7	4	2	1	0	2	22	18	9	13	12	4	10	10	15	8	2	4	0	6	8	2	2	1	1	7	4	10	3	3	2	1	2	3	8	9	9	3	11	2	6	1	8	9	4	6
Migut.C01178.v2.0	30	23	36	11	28	16	17	36	23	25	31	23	40	34	37	21	30	18	17	43	44	45	42	59	37	25	34	42	37	44	39	32	55	44	62	72	32	31	43	52	34	88	60	64	66	41	53	57	76	36	55	34	40	33	33	20	28	29	29	25	38	45	45	36	32	41	25	52	39	44	61	51	118	34	36	18	28	40	67	60
Migut.C01179.v2.0	41	26	39	23	13	31	28	12	34	28	34	36	24	43	36	19	21	23	25	25	21	19	32	42	17	15	21	17	26	24	25	26	34	26	43	44	11	19	21	33	178	220	290	452	343	439	184	215	152	306	25	18	21	23	24	21	15	14	26	10	47	38	55	35	23	34	34	18	22	29	238	317	516	254	256	140	188	323	424	399
Migut.C01180.v2.0	113	151	113	55	162	68	58	109	80	68	159	125	164	108	162	89	101	92	82	138	143	180	130	146	107	102	128	143	115	171	169	149	170	192	158	170	88	98	127	163	141	223	183	161	179	147	142	157	205	149	91	89	90	106	96	56	85	85	83	81	97	171	108	86	56	71	65	74	66	76	146	142	322	107	107	63	74	95	180	150
Migut.C01181.v2.0	187	256	145	163	268	156	152	141	150	169	266	297	322	252	214	143	141	198	267	203	173	209	153	206	166	172	154	202	164	231	236	190	253	198	180	186	156	155	182	195	239	206	190	175	163	210	191	181	194	157	166	175	166	144	217	124	125	161	162	107	164	339	152	141	119	169	141	208	115	150	207	157	473	177	168	66	145	119	206	158
Migut.C01182.v2.0	0	0	0	0	0	0	0	0	0	0	0	0	0	0	0	0	0	0	0	0	0	0	0	0	0	0	0	0	0	0	0	0	0	0	0	0	0	0	0	0	0	0	0	0	0	0	0	0	0	0	0	0	0	0	0	0	0	0	0	0	0	0	0	0	0	0	0	0	0	0	0	0	0	0	0	0	0	0	0	0
Migut.C01183.v2.0	4490	4737	6645	3675	7392	4469	3862	5121	4653	4161	5804	3313	4658	5763	7580	3294	3259	3978	3301	5256	4075	4343	5385	6586	3336	3294	4115	3927	5981	6335	3845	4404	4468	5181	5344	5931	2654	3139	5539	4142	1153	1212	1499	1782	1684	982	1256	1153	1351	1171	2065	1889	1648	3853	4053	1983	2268	2459	3019	2998	1807	2367	2658	3582	1550	1431	1317	2595	2400	2751	238	197	537	277	320	133	113	186	430	296
Migut.C01184.v2.0	95	86	80	73	77	49	57	38	50	53	134	83	134	80	65	67	65	62	48	79	119	115	102	141	71	60	79	104	94	100	157	132	126	130	109	115	67	60	69	92	47	72	84	73	49	40	38	62	44	43	126	126	121	171	125	82	118	128	91	104	87	162	132	143	96	101	63	120	101	128	102	82	189	60	70	32	77	65	98	78
Migut.C01185.v2.0	238	175	325	197	368	236	194	527	204	199	264	133	290	270	309	171	186	165	142	226	166	399	378	339	223	181	456	327	338	370	307	432	321	516	370	362	255	207	424	286	34	30	54	93	34	9	66	46	18	11	490	308	398	752	1054	241	477	546	402	378	379	1528	851	884	733	164	394	782	481	712	194	204	230	321	332	36	185	123	98	134
Migut.C01186.v2.0	93	92	109	40	139	57	42	70	65	47	91	84	124	86	142	57	67	62	48	100	101	120	83	99	87	69	76	97	115	139	122	92	145	154	108	165	64	77	122	147	120	115	145	175	175	211	90	129	145	218	90	50	40	67	80	30	32	57	61	40	87	131	89	96	55	45	55	74	44	64	224	231	321	160	211	61	70	199	268	260
Migut.C01187.v2.0	29	36	24	13	18	20	11	32	23	27	31	22	49	24	19	25	24	19	22	23	33	32	33	46	16	25	23	25	23	26	47	35	42	44	35	28	8	13	25	24	159	131	207	291	224	238	93	194	81	195	17	31	34	21	24	5	29	12	9	21	20	32	27	13	11	12	12	21	21	28	188	193	332	87	185	58	25	180	242	210
Migut.C01188.v2.0	62	81	100	51	75	42	35	63	55	60	116	86	130	84	113	43	63	79	50	79	82	98	122	171	96	56	61	88	75	131	137	119	132	126	148	196	84	73	102	131	124	126	153	142	134	94	89	109	101	83	34	77	74	72	42	24	52	38	16	84	68	122	135	110	90	44	41	70	66	142	114	148	205	112	204	69	28	133	119	136
Migut.C01189.v2.0	22	38	47	14	36	8	21	22	20	25	26	34	37	33	39	24	38	17	20	42	37	42	49	61	46	32	42	37	41	69	67	35	31	68	62	72	35	28	37	62	42	52	64	71	71	44	51	52	69	45	33	23	39	35	29	18	22	27	41	29	24	41	58	22	23	42	28	23	25	35	50	21	107	17	32	24	23	16	49	39
Migut.C01190.v2.0	23	26	35	32	34	22	36	32	29	21	55	31	45	48	54	38	27	28	36	50	26	31	39	65	28	43	44	36	40	45	41	36	36	40	54	67	34	28	26	44	58	95	122	166	110	83	78	104	82	80	39	19	15	25	22	37	21	28	53	30	28	32	48	53	27	46	35	43	19	48	73	32	112	50	57	20	53	32	109	57
Migut.C01191.v2.0	116	129	103	53	76	58	39	76	74	74	125	130	167	88	103	70	81	78	76	111	210	144	157	132	91	59	81	130	73	123	198	180	140	166	125	150	88	66	70	149	199	195	146	118	96	89	116	120	122	104	96	80	89	81	61	62	35	51	46	53	93	133	125	65	90	73	73	84	52	91	174	136	234	79	97	34	64	82	125	105
Migut.C01192.v2.0	0	0	0	0	0	0	0	0	0	0	0	0	0	0	0	0	0	0	0	0	0	0	0	0	0	0	0	0	0	0	0	0	0	0	0	0	0	0	0	0	0	0	0	0	0	0	0	0	0	0	0	0	0	0	0	0	0	0	0	0	0	0	0	0	0	0	0	0	0	0	0	0	0	0	0	0	0	0	0	0
Migut.C01193.v2.0	0	0	0	0	0	0	0	0	0	0	0	0	0	0	0	0	0	0	0	0	0	0	0	0	0	0	0	0	0	0	0	0	0	0	0	0	0	0	0	0	0	0	0	0	0	0	0	0	0	0	0	0	0	0	0	0	0	0	0	0	0	0	0	0	0	0	0	0	0	0	0	0	0	0	0	0	0	0	0	0
Migut.C01194.v2.0	14	13	8	0	5	5	3	5	6	7	12	5	12	5	4	7	22	6	12	14	13	17	18	23	21	11	15	17	11	19	23	12	19	17	19	19	11	6	10	21	19	16	4	8	6	14	11	6	13	11	2	2	6	3	1	2	2	3	1	0	2	4	0	1	0	5	3	2	1	1	6	5	24	7	4	7	4	6	7	13
Migut.C01195.v2.0	0	0	0	0	0	0	0	0	0	0	0	0	0	0	0	0	0	2	0	0	0	0	0	0	0	0	0	0	0	0	0	0	0	0	1	0	0	0	0	0	0	0	0	0	0	0	0	0	0	0	0	0	0	0	0	0	0	0	0	0	0	0	0	0	0	0	0	0	0	0	0	0	0	0	0	0	0	0	0	0
Migut.C01196.v2.0	112	142	79	92	297	125	49	122	85	77	102	132	223	125	142	88	120	64	47	137	125	198	211	179	185	44	128	230	164	235	302	192	236	335	142	141	80	147	253	327	240	233	407	267	272	194	169	325	217	261	80	63	75	64	103	33	31	50	72	57	86	92	66	63	37	63	43	51	26	49	95	66	220	61	46	43	44	46	107	58
Migut.C01197.v2.0	1	1	3	2	1	2	2	0	0	1	1	2	0	0	0	1	3	0	0	2	0	2	0	0	1	1	1	0	1	1	0	1	0	0	0	1	0	0	0	0	1	1	2	1	1	0	0	1	1	2	3	0	0	0	1	0	1	0	0	0	0	2	1	1	0	0	1	1	0	0	0	0	0	0	0	0	0	0	0	1
Migut.C01198.v2.0	52	55	68	31	50	39	36	52	56	38	77	49	58	64	73	36	52	42	50	59	81	64	69	88	51	43	57	80	52	79	79	63	70	97	88	131	40	47	67	107	101	122	122	128	124	82	76	108	123	69	32	26	25	45	32	22	25	31	22	17	34	43	65	43	35	37	31	29	35	32	31	39	110	31	39	18	29	36	75	56
Migut.C01199.v2.0	4	4	15	0	7	7	5	6	7	3	10	11	19	11	18	11	16	14	14	15	22	24	17	17	20	21	20	22	22	23	17	18	26	18	28	30	14	15	21	20	46	115	54	89	94	48	72	46	89	74	8	0	2	6	5	6	5	5	2	3	7	13	11	11	4	15	8	3	7	8	55	89	100	37	56	10	25	53	58	51
Migut.C01200.v2.0	2	1	1	1	1	0	1	0	0	0	1	0	2	2	0	1	1	0	0	0	3	3	4	3	3	0	3	0	1	1	3	0	3	9	0	0	0	0	3	2	7	14	14	16	15	88	11	17	11	19	13	5	8	9	4	1	2	3	5	1	11	16	11	11	7	7	7	6	6	13	146	206	104	113	79	44	121	115	111	120
Migut.C01201.v2.0	23	55	54	19	79	16	19	29	35	28	35	15	26	33	20	16	38	12	8	52	33	33	45	43	30	24	25	54	45	51	57	60	44	46	45	59	39	25	53	81	68	99	84	101	117	97	95	94	142	251	42	40	27	76	68	22	9	41	34	49	26	31	29	43	27	31	32	48	41	29	103	61	163	105	58	26	91	51	82	69
Migut.C01202.v2.0	0	0	0	0	0	0	0	0	0	0	0	0	0	0	0	0	0	0	0	0	0	0	0	0	0	0	0	0	0	0	0	0	0	0	0	0	0	0	0	0	0	0	0	0	0	0	0	0	0	0	0	0	0	0	0	0	0	0	0	0	0	0	0	0	0	0	0	0	0	0	0	0	0	0	0	0	0	0	0	0
Migut.C01203.v2.0	75	57	39	31	56	48	39	46	53	43	82	49	76	47	59	34	31	42	33	47	59	56	48	62	56	33	44	48	55	44	78	71	72	67	51	64	28	43	46	52	107	101	131	108	83	76	100	111	98	70	111	74	54	60	57	57	53	44	33	27	113	136	151	102	118	52	74	99	69	81	118	136	234	91	97	44	100	66	114	100
Migut.C01204.v2.0	0	2	0	2	0	0	0	5	0	0	3	0	1	1	0	0	0	0	0	2	5	3	0	4	2	2	1	3	0	0	2	1	1	0	3	2	0	1	0	1	1	1	0	1	0	0	1	2	1	0	1	1	0	1	0	1	0	0	0	0	1	1	1	1	1	0	2	0	0	3	0	1	2	1	0	0	0	0	2	0
Migut.C01205.v2.0	8	7	5	4	3	9	7	7	14	9	12	14	12	10	10	13	8	6	14	10	5	8	18	9	17	6	18	7	14	9	14	12	16	18	18	13	5	7	7	29	22	18	21	19	19	22	17	29	19	15	7	3	5	17	7	7	3	4	4	4	8	5	6	4	5	9	9	5	11	6	16	12	19	15	6	10	8	15	21	15
Migut.C01206.v2.0	58	63	103	61	65	62	57	73	38	49	126	53	83	94	100	50	56	65	64	75	79	86	75	96	65	42	79	62	62	112	74	114	108	98	110	123	43	60	45	103	160	108	164	187	150	130	138	154	103	89	92	59	59	124	90	53	64	66	93	63	90	102	150	134	71	54	64	90	69	97	122	96	257	141	155	53	96	114	202	115
Migut.C01207.v2.0	0	2	0	1	0	0	0	0	1	0	0	0	0	0	1	0	1	1	0	0	1	0	1	1	3	3	1	1	1	2	0	0	3	0	0	2	1	2	0	0	0	0	0	0	0	0	0	0	0	0	0	4	2	2	0	0	1	1	1	0	0	0	2	2	1	0	0	0	0	0	0	0	0	0	1	0	0	0	0	0
Migut.C01208.v2.0	2	1	3	3	1	0	0	0	1	3	0	1	0	1	0	1	2	0	0	0	2	5	3	2	3	1	0	1	1	3	4	2	0	5	1	8	2	2	3	7	1	0	0	1	0	0	2	0	0	0	0	5	0	4	0	0	2	1	1	2	2	3	3	2	2	0	0	1	0	1	0	0	1	0	2	0	0	2	0	0
Migut.C01209.v2.0	0	0	2	0	0	0	0	0	0	0	0	0	0	0	0	0	0	0	0	0	0	0	0	1	0	0	0	0	0	0	0	0	0	0	0	0	0	0	0	0	1	3	0	1	2	1	1	3	0	0	0	0	0	1	3	0	1	1	2	1	0	0	0	2	2	0	1	2	0	0	0	2	3	0	3	2	3	1	1	4
Migut.C01210.v2.0	37	26	29	20	81	33	13	62	41	27	30	31	49	49	50	18	23	9	20	43	17	22	39	48	41	19	25	45	55	40	47	44	42	77	28	41	18	47	66	67	45	41	82	44	49	40	32	53	44	33	50	28	41	39	30	15	25	22	38	22	33	44	65	30	40	25	28	34	21	27	36	37	60	31	36	18	25	36	41	37
Migut.C01211.v2.0	32	46	59	25	71	21	30	37	31	37	45	36	49	35	48	27	40	41	34	56	60	50	61	69	57	35	51	47	66	94	58	59	67	88	57	67	62	41	83	100	72	80	101	69	78	62	66	75	99	61	4	1	0	0	2	0	1	0	1	1	2	0	2	0	1	0	0	0	0	0	0	1	3	2	0	1	0	0	1	0
Migut.C01212.v2.0	1	2	6	0	1	1	0	0	1	1	1	1	4	2	1	3	3	2	2	0	10	2	13	8	0	1	4	4	2	6	14	4	10	7	6	11	2	4	3	12	1	4	0	4	9	0	2	3	3	2	1	0	0	0	0	0	0	1	1	0	0	0	0	0	0	4	1	0	0	0	0	0	0	0	2	0	0	0	0	0
Migut.C01213.v2.0	2	0	3	3	2	0	2	3	2	2	1	1	4	1	8	5	7	2	0	5	1	4	20	3	8	2	2	9	5	10	5	10	9	13	8	14	9	2	12	16	2	5	6	3	3	2	6	3	7	1	0	0	0	3	0	1	0	0	0	3	0	0	1	0	0	3	3	0	0	2	0	0	1	0	3	0	0	1	5	3
Migut.C01214.v2.0	22	28	32	13	31	13	8	23	14	20	44	38	47	17	28	21	22	18	26	20	43	59	47	38	42	31	19	33	30	54	62	46	56	56	37	59	19	27	39	50	89	42	54	58	54	42	45	45	52	32	4	7	5	5	5	14	3	11	13	5	14	12	15	14	7	15	21	21	11	7	17	25	43	11	27	15	5	9	29	19
Migut.C01215.v2.0	0	0	0	0	0	0	0	0	0	1	0	0	1	0	0	0	0	0	0	0	0	0	0	1	0	0	0	0	0	0	0	0	0	0	0	0	0	0	0	1	0	0	0	0	0	0	0	0	0	0	0	0	0	0	0	0	0	0	0	0	0	0	0	0	0	0	0	0	0	0	0	0	0	0	0	0	0	0	0	0
Migut.C01216.v2.0	4	1	2	2	0	1	0	0	1	2	1	2	2	1	3	1	7	1	0	5	2	5	8	6	2	2	3	0	0	9	3	2	0	11	2	6	4	1	2	1	2	3	1	2	1	3	3	1	7	0	3	5	3	3	4	1	0	0	5	4	3	0	3	4	2	4	3	0	1	3	11	3	14	5	8	2	2	3	6	11
Migut.C01217.v2.0	0	0	0	0	0	0	0	0	0	0	0	0	0	0	0	0	0	0	0	0	0	0	0	0	0	0	0	0	0	0	0	0	0	0	0	0	0	0	0	0	0	0	0	0	0	0	0	0	0	0	0	0	1	0	0	0	0	0	0	0	0	0	0	0	0	6	0	2	0	0	0	0	1	0	1	0	1	0	2	0
Migut.C01218.v2.0	2	0	2	1	2	0	2	2	0	1	0	0	5	0	0	1	3	1	0	2	3	0	7	8	4	1	0	4	4	1	10	12	4	5	8	5	1	3	1	9	2	6	1	3	2	7	2	1	1	2	1	7	2	4	1	2	1	2	6	2	2	1	5	1	2	4	2	1	5	6	3	4	7	0	2	1	4	1	9	7
Migut.C01219.v2.0	0	0	0	0	0	0	0	0	0	0	0	0	0	0	0	0	0	0	0	0	0	0	0	0	0	0	0	0	0	0	0	0	0	0	0	0	0	0	0	0	0	0	0	0	0	0	0	0	0	0	0	0	0	0	0	0	0	0	0	0	0	0	0	0	0	0	0	0	0	0	0	1	0	0	0	0	0	0	0	0
Migut.C01220.v2.0	0	0	0	0	0	0	0	0	0	0	0	0	0	0	0	0	0	0	0	0	0	0	0	0	0	0	0	0	0	0	0	0	0	0	0	0	0	0	0	0	0	0	1	0	1	0	0	0	0	0	0	0	0	0	0	0	0	0	0	0	0	0	0	0	0	0	0	0	0	1	0	0	0	0	1	0	0	0	1	0
Migut.C01221.v2.0	2	6	9	2	16	6	2	8	4	17	5	10	7	4	5	7	8	7	2	12	5	7	10	9	11	5	3	7	5	9	14	10	11	14	8	21	9	7	2	11	16	13	20	21	28	22	9	18	16	11	4	11	5	9	4	11	7	5	6	5	7	9	9	6	9	14	4	5	6	5	7	19	26	9	17	7	7	18	26	10
Migut.C01222.v2.0	15	21	26	12	13	14	11	13	16	14	17	23	33	14	23	13	18	22	14	42	18	25	20	40	31	15	32	35	23	42	28	26	27	34	28	31	15	21	17	33	37	46	35	33	37	38	31	55	59	40	15	11	11	11	10	7	8	15	16	14	9	14	25	13	11	20	17	14	8	13	18	28	43	12	13	5	6	17	14	32
Migut.C01223.v2.0	0	0	0	0	0	0	0	0	0	1	0	0	0	0	0	0	1	0	0	0	0	0	0	0	0	0	0	0	0	0	0	0	0	0	0	0	0	0	0	0	0	3	4	4	5	3	1	6	0	2	0	0	0	0	0	0	0	0	0	0	0	1	5	0	0	0	0	0	0	0	10	2	27	7	4	1	2	1	17	11
Migut.C01224.v2.0	11	7	16	6	13	5	6	14	9	7	25	17	12	20	14	7	4	11	16	13	15	24	14	14	10	13	8	24	13	24	18	21	22	27	20	18	15	12	17	15	19	36	26	38	35	20	26	23	26	18	9	3	5	5	1	13	3	3	3	11	11	10	10	3	4	10	6	7	3	9	25	26	43	11	18	9	12	26	25	19
Migut.C01225.v2.0	0	0	0	0	0	0	0	0	0	0	0	0	0	0	0	0	0	0	0	1	0	0	0	0	0	0	0	0	0	0	0	0	0	0	0	0	0	0	0	0	0	0	0	0	0	1	0	0	0	0	0	0	0	1	0	0	0	0	0	0	0	0	0	1	0	0	0	0	0	0	0	1	0	0	0	0	0	0	0	0
Migut.C01226.v2.0	0	0	0	0	0	0	0	0	0	0	0	0	0	0	0	0	0	0	0	0	0	0	0	0	0	0	0	0	0	0	0	0	0	0	0	0	0	0	0	0	0	0	0	0	0	0	0	0	0	0	0	0	0	0	0	0	0	0	0	0	0	0	0	1	0	0	0	0	0	0	1	0	1	0	0	0	0	0	0	0
Migut.C01227.v2.0	57	41	51	21	52	37	19	41	28	42	28	54	83	22	47	42	48	44	20	78	65	97	86	60	90	23	66	82	44	65	123	95	62	110	86	80	41	41	55	70	83	98	89	48	58	23	34	56	102	53	58	68	64	40	46	47	14	22	35	19	32	26	37	20	29	42	25	20	20	31	30	25	61	18	26	5	16	15	32	21
Migut.C01228.v2.0	16	15	17	9	16	6	20	6	15	15	8	15	15	11	11	8	19	11	9	19	20	16	27	28	24	10	13	23	16	23	17	24	14	25	20	6	5	14	11	18	46	52	65	52	53	52	53	75	72	35	7	7	5	13	1	3	4	6	10	10	9	9	5	6	2	8	6	4	4	14	21	13	57	21	16	7	16	5	28	20
Migut.C01229.v2.0	177	193	180	97	222	141	123	201	161	126	316	303	358	306	374	161	167	235	208	286	326	312	274	371	238	233	250	277	335	331	285	349	348	377	341	461	336	232	363	295	276	477	344	447	332	212	356	312	346	293	104	85	80	105	85	71	53	82	94	104	98	169	120	108	73	100	81	105	91	109	115	100	208	82	103	46	43	64	134	111
Migut.C01230.v2.0	0	3	5	2	4	0	3	2	1	1	2	1	3	1	10	8	1	6	4	0	5	6	2	3	3	2	3	2	0	7	9	4	5	2	6	17	2	5	4	14	133	164	123	229	197	151	130	145	289	427	10	1	2	10	23	9	0	8	35	2	23	14	24	21	16	24	19	16	0	6	351	258	420	285	136	83	234	217	395	276
Migut.C01231.v2.0	0	0	0	0	0	0	0	0	0	0	0	0	0	0	0	0	0	0	0	0	0	0	0	0	0	0	0	0	0	0	0	0	0	0	0	0	0	0	0	0	0	1	0	7	0	7	0	0	0	8	0	0	0	2	0	0	1	0	0	3	0	0	0	0	0	0	0	0	2	0	0	1	6	0	5	0	0	2	12	7
Migut.C01232.v2.0	0	0	0	0	0	0	0	0	0	1	1	0	0	0	0	0	0	0	0	0	0	0	0	0	0	0	0	0	0	0	0	0	0	0	0	0	0	0	0	0	0	0	0	0	0	2	0	0	0	0	0	1	1	0	0	0	0	1	0	1	0	0	0	0	0	1	0	2	0	0	2	0	3	0	1	0	0	0	0	0
Migut.C01233.v2.0	107	86	81	37	72	71	58	107	70	71	165	103	172	156	132	106	116	111	116	137	165	168	171	185	108	123	122	105	118	190	134	151	210	149	125	167	99	85	137	149	233	315	365	267	245	175	236	266	189	126	85	74	46	95	84	62	52	72	73	60	110	175	112	127	66	117	74	108	103	80	123	99	334	107	98	40	80	85	182	138
Migut.C01234.v2.0	0	0	0	0	0	0	0	0	0	0	0	0	0	0	0	0	0	0	0	0	0	0	0	0	0	0	0	0	0	0	0	0	0	0	0	0	0	0	0	0	0	0	0	0	0	0	0	0	0	0	0	0	0	0	0	0	0	0	0	0	0	0	0	0	0	0	0	0	0	0	0	0	0	0	0	0	0	0	0	0
Migut.C01235.v2.0	0	0	0	0	0	0	0	0	0	0	0	0	2	0	0	0	0	0	0	0	1	0	1	0	0	0	0	0	0	0	0	0	0	0	0	0	0	0	0	0	0	0	0	0	0	0	0	0	0	0	0	0	0	0	0	0	1	1	2	0	3	0	1	1	0	0	1	0	1	0	0	2	6	2	2	0	0	0	2	0
Migut.C01236.v2.0	366	538	542	254	480	273	226	413	268	273	614	435	667	380	554	296	432	335	264	556	610	704	632	553	533	376	560	602	498	674	796	862	786	805	585	854	427	417	599	695	620	997	720	572	687	404	481	476	778	460	325	273	217	338	271	191	132	204	293	185	240	358	390	240	315	330	250	216	172	228	428	342	809	335	290	154	288	247	456	330
Migut.C01237.v2.0	4	4	9	1	2	2	2	10	2	3	3	2	7	10	5	7	15	3	5	9	7	7	6	2	14	4	11	5	5	6	7	6	8	7	6	7	8	5	9	14	4	1	5	8	5	3	10	9	11	6	0	6	2	1	3	0	2	0	2	1	0	6	4	0	1	2	0	0	0	3	3	6	6	1	5	1	0	4	1	4
Migut.C01238.v2.0	0	0	0	0	0	0	0	0	0	0	0	0	0	0	0	0	0	0	0	0	0	0	0	0	0	0	0	0	0	0	0	0	0	0	0	0	0	0	0	0	0	0	0	0	0	0	0	0	0	0	0	0	0	0	0	0	0	0	0	0	0	0	0	0	0	0	0	0	0	0	0	0	1	0	0	0	0	0	0	0
Migut.C01239.v2.0	2	2	0	1	4	1	0	3	1	0	0	1	0	1	1	3	0	1	0	1	4	4	1	3	0	5	3	1	2	2	3	5	4	3	3	2	1	0	0	1	4	4	0	2	1	0	0	0	0	2	0	2	0	0	1	0	0	0	2	0	0	3	1	1	1	0	0	0	0	0	0	3	4	1	1	0	0	2	4	0
Migut.C01240.v2.0	5	6	1	0	2	2	1	6	2	2	6	1	4	3	6	5	6	8	3	6	13	6	10	6	11	8	9	6	3	9	20	6	10	30	10	16	4	4	11	11	1	5	1	4	2	2	4	5	4	5	14	0	0	9	8	24	0	8	12	4	9	4	7	5	4	20	5	17	8	3	2	0	2	0	0	0	1	0	5	2
Migut.C01241.v2.0	52	60	60	37	74	23	39	58	37	26	56	73	69	83	96	25	32	42	44	48	70	48	59	96	43	39	38	43	36	77	55	75	94	76	93	129	39	40	47	53	148	127	185	236	193	104	118	114	149	179	43	45	47	62	54	22	24	31	39	36	89	111	102	76	70	46	62	65	59	83	104	90	212	84	98	70	58	80	110	81
Migut.C01242.v2.0	1239	1247	1352	700	1466	827	716	1262	954	896	1701	1239	1367	1492	1693	781	758	893	837	1219	1588	1380	1280	1564	738	772	865	906	1412	1399	1178	1258	1470	1153	1332	1263	592	764	1257	909	366	376	403	487	311	262	307	305	279	329	1044	522	449	1072	1049	724	493	641	994	639	732	987	861	1013	572	507	473	852	736	655	203	81	368	127	106	59	132	51	219	127
Migut.C01243.v2.0	48	49	44	15	49	28	31	57	16	11	64	34	37	28	40	35	23	28	23	53	65	77	57	59	49	31	45	46	52	54	75	61	74	72	46	55	37	38	49	61	29	27	22	21	24	20	10	17	19	11	67	18	36	24	51	50	13	19	48	19	28	60	48	41	26	36	19	40	32	18	14	17	40	17	7	7	7	5	23	17
Migut.C01244.v2.0	535	664	694	454	500	426	313	352	369	421	673	399	544	475	470	331	382	359	211	560	646	625	596	677	412	318	439	460	437	562	619	619	566	563	621	572	262	336	381	498	1012	936	1221	724	831	471	625	799	669	391	242	376	390	383	297	128	267	235	206	274	326	332	269	302	111	179	150	165	166	226	232	245	798	301	329	167	76	171	272	262
Migut.C01245.v2.0	1	0	0	0	0	0	0	0	0	0	0	0	0	0	0	0	0	0	0	0	0	0	0	0	0	0	0	0	0	0	0	0	0	0	0	0	0	0	0	0	1	1	0	1	1	0	0	0	0	0	0	0	0	0	0	0	0	0	0	0	0	0	0	1	0	0	0	1	0	0	0	0	2	0	0	0	0	0	1	0
Migut.C01246.v2.0	51	42	34	23	37	28	27	33	38	33	37	36	42	28	34	28	34	23	22	43	33	40	42	49	32	37	35	50	38	55	63	38	45	53	46	40	19	23	38	52	178	106	167	113	100	132	84	132	107	115	41	48	49	34	36	18	33	23	34	11	30	53	40	25	34	48	25	47	25	32	140	100	196	43	74	31	47	55	102	85
Migut.C01247.v2.0	452	620	793	401	358	300	363	443	341	307	542	381	411	345	575	234	255	265	270	368	324	251	212	404	242	305	305	180	330	363	224	391	317	216	180	288	185	140	212	141	42	13	36	16	30	18	19	17	10	10	624	547	537	844	586	455	568	620	483	553	416	858	883	689	541	240	327	462	372	543	186	123	328	144	208	91	107	119	151	129
Migut.C01248.v2.0	181	214	135	92	204	52	86	103	96	95	159	221	235	110	161	117	110	105	115	161	277	254	175	193	128	96	123	142	136	181	320	264	223	190	149	224	123	134	203	195	409	328	302	248	244	175	175	253	286	248	154	154	127	126	135	93	91	102	121	115	140	177	154	101	96	251	124	120	85	112	222	165	451	100	137	51	71	92	232	143
Migut.C01249.v2.0	0	0	0	0	0	0	0	0	0	0	0	1	0	0	0	0	1	1	1	1	1	0	1	4	0	0	2	0	1	0	0	0	1	0	1	0	1	0	2	0	1	1	1	4	2	2	1	0	1	1	0	3	1	0	1	1	0	0	0	1	0	2	0	0	0	0	0	1	1	3	1	3	2	1	2	0	0	0	4	3
Migut.C01250.v2.0	0	0	0	0	0	0	0	0	0	0	0	0	0	0	0	0	0	0	0	0	0	0	0	0	0	0	0	0	0	0	0	0	0	0	0	0	0	0	0	0	0	0	3	0	0	1	0	0	1	0	0	0	0	0	0	0	0	0	0	0	0	0	0	1	0	0	0	0	0	0	0	0	0	0	0	0	0	0	0	0
Migut.C01251.v2.0	0	0	0	0	0	0	0	1	0	0	0	0	0	0	0	0	0	0	0	0	0	0	0	0	0	0	0	0	0	0	0	0	0	0	0	0	0	0	0	0	19	32	63	44	39	21	27	50	22	33	1	0	0	0	0	0	0	0	0	0	0	0	0	0	0	0	0	0	0	0	4	2	113	2	14	15	0	4	16	11
Migut.C01252.v2.0	1	0	0	0	0	0	0	0	0	0	0	0	0	0	0	0	0	0	0	0	0	0	0	0	0	0	0	0	0	0	0	0	0	0	0	0	0	0	0	0	1	1	3	3	1	2	6	2	3	2	5	1	4	1	2	3	0	2	1	1	2	3	0	0	0	0	0	1	0	1	2	0	8	1	1	3	0	0	16	3
Migut.C01253.v2.0	26	27	33	21	29	13	26	25	17	27	29	28	41	38	35	26	27	25	24	36	31	29	42	38	23	29	27	44	33	38	41	53	44	59	58	55	41	24	24	43	50	80	105	149	99	66	78	82	66	62	33	23	11	42	36	17	17	20	21	19	22	37	60	28	25	27	30	28	26	28	76	37	153	56	38	16	30	24	100	69
Migut.C01254.v2.0	3531	3631	3673	2330	2699	2533	2042	3371	2461	2537	3891	2324	3477	2995	2887	2047	2259	2268	1787	3203	3593	4160	3408	3928	2088	1931	2626	2689	3041	3433	3536	3656	3333	3116	3375	3184	1610	1932	2381	2650	1096	858	639	699	773	437	581	537	578	386	2773	3164	3250	3003	2646	1759	2255	2228	2124	2416	3216	2741	2435	3132	1342	1329	1102	2142	1982	2404	344	336	596	226	307	161	149	148	363	278
Migut.C01255.v2.0	0	0	0	0	0	0	0	0	0	0	0	0	1	0	0	0	0	0	0	0	0	0	0	0	0	0	0	0	0	0	0	0	0	1	0	0	0	0	0	1	15	82	64	222	104	246	47	85	34	158	1	0	0	0	0	0	0	0	0	0	0	0	0	0	0	0	0	0	0	0	41	39	87	17	26	9	19	49	61	56
Migut.C01256.v2.0	7	1	2	0	3	2	4	8	1	2	14	11	16	8	8	0	4	4	5	4	6	12	8	7	10	2	3	10	5	10	15	6	5	13	13	11	5	6	6	12	28	26	22	19	16	16	20	30	12	9	11	5	11	4	3	6	0	4	3	5	20	12	12	10	7	21	7	7	5	12	39	23	37	14	22	12	12	13	31	26
Migut.C01257.v2.0	92	102	102	53	77	44	45	82	77	64	112	107	126	61	88	66	92	64	59	103	164	160	133	140	112	56	77	152	97	143	240	185	165	181	129	151	80	69	110	156	156	177	170	152	153	106	95	137	120	109	73	73	81	79	46	54	61	49	56	55	83	118	104	74	49	65	47	55	43	67	140	102	239	79	99	42	65	78	137	106
Migut.C01258.v2.0	28	39	22	10	42	20	23	23	35	19	22	45	36	34	40	27	18	28	22	21	22	35	30	37	26	28	21	28	29	24	23	27	49	45	28	31	19	29	29	42	385	380	389	354	402	307	329	332	458	304	3	0	3	7	5	3	3	5	3	5	7	5	5	5	8	7	8	3	3	11	300	231	441	218	195	86	146	160	327	241
Migut.C01259.v2.0	22	17	15	16	21	14	9	12	12	13	29	11	15	18	22	12	11	11	20	15	16	19	13	26	18	6	17	20	17	29	16	19	11	25	14	14	4	10	12	23	38	34	23	49	49	28	35	48	37	27	3	1	2	5	2	4	3	3	1	8	0	1	4	0	3	4	3	7	6	4	41	29	64	21	38	5	29	26	50	43
Migut.C01260.v2.0	87	87	84	38	66	48	60	91	81	67	137	93	112	91	99	57	65	67	71	106	132	109	61	88	61	65	77	56	106	85	89	169	140	92	97	143	83	63	78	61	51	89	50	99	68	37	51	48	50	50	246	160	139	272	237	134	120	110	238	163	123	274	205	187	135	61	89	188	160	178	152	128	218	128	124	38	96	101	182	141
Migut.C01261.v2.0	121	155	110	84	98	90	64	67	108	84	145	141	160	118	117	52	67	74	63	126	143	136	140	117	83	53	97	124	105	146	209	195	231	162	132	135	50	88	88	120	306	310	310	262	224	228	162	256	159	137	63	70	82	52	60	61	44	44	47	32	79	103	118	71	56	61	50	54	60	79	137	115	236	111	106	65	67	97	117	101
Migut.C01262.v2.0	32	47	53	27	35	24	17	23	21	12	55	28	64	32	27	26	39	37	27	42	43	59	46	55	55	30	48	40	55	71	56	69	55	56	41	77	26	29	31	58	55	73	79	55	58	59	46	54	60	61	31	49	41	55	42	27	22	20	31	26	44	62	51	37	24	28	23	22	30	35	63	61	126	48	45	20	35	46	96	79
Migut.C01263.v2.0	1	1	1	0	3	0	0	0	2	0	0	2	3	1	2	1	5	0	4	5	2	4	3	5	2	5	1	4	4	5	2	4	0	1	3	13	2	1	4	3	2	3	2	1	1	0	2	3	2	2	0	2	0	0	0	1	0	0	1	0	0	0	1	0	2	2	0	1	0	0	0	3	3	1	0	0	2	3	0	2
Migut.C01264.v2.0	0	1	6	0	6	1	0	2	1	0	0	4	3	5	13	0	2	1	0	2	4	2	5	4	4	1	10	9	3	0	5	3	3	5	5	7	2	7	5	12	0	3	3	4	5	0	1	6	11	0	0	2	0	2	0	0	2	0	0	1	0	1	0	2	3	2	1	1	1	3	0	0	2	0	1	0	0	0	2	1
Migut.C01265.v2.0	9	14	9	7	19	13	6	12	8	8	7	15	24	22	12	11	14	5	6	14	13	21	19	15	18	4	20	24	12	19	23	24	30	28	11	18	4	11	27	28	19	22	26	29	23	29	20	33	27	13	7	12	6	12	4	1	2	4	8	5	5	5	7	0	7	9	6	8	7	8	8	3	28	9	12	4	11	11	14	9
Migut.C01266.v2.0	40	61	67	24	49	31	30	57	27	38	88	63	72	44	58	35	48	40	33	75	67	91	84	76	79	36	74	73	64	100	113	88	96	87	96	120	40	67	68	91	64	122	71	48	61	39	49	49	69	49	13	30	31	29	20	20	17	14	17	28	24	34	33	12	25	15	14	23	17	29	28	31	56	23	21	4	10	15	33	22
Migut.C01267.v2.0	14	9	14	8	11	13	6	7	10	9	34	17	28	22	11	9	10	11	7	24	11	17	18	15	17	13	10	27	20	24	19	23	25	21	19	26	13	10	14	15	55	62	48	99	62	49	65	66	54	42	11	14	11	25	14	11	13	15	15	15	28	23	19	20	27	27	21	15	14	33	86	77	156	73	57	39	43	73	102	67
Migut.C01268.v2.0	298	311	279	211	289	181	177	266	205	193	469	405	394	310	329	199	171	265	254	269	372	467	226	312	196	239	256	239	260	305	286	393	485	325	361	339	223	192	301	231	338	329	261	240	183	151	201	225	200	221	69	75	59	83	97	69	44	70	49	96	135	169	124	188	85	90	64	122	133	168	107	136	162	68	88	45	54	41	121	84
Migut.C01269.v2.0	0	1	0	0	1	0	1	102	2	0	0	1	0	0	0	1	1	0	3	1	2	0	1	0	3	0	0	0	3	1	2	2	5	1	2	1	1	0	6	1	6	7	7	0	4	3	4	10	3	4	1	6	4	2	1	1	6	4	5	1	1	3	1	1	1	7	1	2	0	2	6	10	12	1	11	2	3	2	10	3
Migut.C01270.v2.0	34	24	47	36	29	26	50	11	41	21	37	51	45	27	69	42	46	48	35	61	39	55	62	83	54	32	36	43	56	51	65	68	54	74	106	64	67	54	54	81	126	160	205	216	193	182	190	191	166	181	6	1	1	4	6	4	0	6	7	3	3	3	6	2	0	9	2	3	5	3	33	19	49	23	11	4	9	18	45	28
Migut.C01271.v2.0	1	1	6	1	8	1	3	3	0	5	2	1	3	2	2	3	8	2	2	3	8	13	4	5	3	4	5	8	3	4	7	13	5	2	10	10	7	2	2	3	5	4	2	5	5	3	8	5	11	5	5	0	0	1	2	3	2	3	4	3	0	0	1	3	2	5	3	1	1	2	7	2	15	3	1	1	5	3	8	3
Migut.C01272.v2.0	0	0	0	0	0	0	0	0	0	0	0	0	0	0	0	0	0	0	0	0	0	0	0	0	0	0	0	0	0	0	0	1	0	0	0	0	0	0	0	0	0	0	0	0	0	11	0	0	0	0	0	0	0	0	0	0	0	0	0	0	0	0	0	0	0	0	1	0	0	0	0	0	1	0	0	0	1	0	0	0
Migut.C01273.v2.0	4	3	5	1	9	1	3	6	2	5	1	9	3	5	6	2	2	2	4	9	4	9	14	8	8	4	8	9	8	1	11	10	4	12	3	6	5	8	1	11	7	8	22	10	8	15	8	18	12	11	1	0	3	3	1	0	1	0	2	1	0	1	2	1	0	5	0	3	0	0	0	0	4	0	0	1	1	1	1	1
Migut.C01274.v2.0	9	8	10	5	4	6	7	5	4	8	10	14	5	9	7	6	5	4	3	9	16	14	13	11	9	13	8	13	11	14	16	14	15	24	12	28	9	12	11	27	26	27	24	22	15	16	19	20	12	17	32	15	20	34	19	36	11	20	27	10	21	22	34	24	21	44	30	37	29	26	13	21	41	17	28	11	12	16	26	18
Migut.C01275.v2.0	0	1	0	0	0	0	1	0	0	0	4	0	1	0	1	0	0	0	0	0	3	1	0	0	2	0	0	0	2	0	0	2	3	0	0	0	0	0	0	0	1	1	1	1	1	0	2	0	1	0	1	0	0	1	0	0	0	0	0	0	1	1	0	0	0	0	1	0	0	0	1	2	4	0	0	0	0	0	3	1
Migut.C01276.v2.0	367	382	368	254	429	361	328	395	335	322	449	253	282	319	377	223	219	261	241	324	311	259	253	311	180	211	231	217	309	310	191	301	250	208	232	241	135	172	258	188	261	279	333	305	287	226	235	233	241	237	384	343	244	436	525	292	357	334	356	427	358	509	335	500	255	168	180	450	343	392	174	143	311	141	187	46	115	106	251	171
Migut.C01277.v2.0	1	7	2	0	6	2	2	4	0	0	6	10	10	3	10	3	3	6	6	6	4	7	2	6	7	0	5	8	1	5	1	7	8	12	1	5	6	13	11	9	9	10	16	5	8	9	6	5	13	14	3	1	4	5	2	2	0	3	0	2	0	2	72	1	2	0	0	1	8	4	1	2	8	1	3	2	0	3	2	6
Migut.C01278.v2.0	148	150	100	58	98	78	109	124	126	100	162	131	151	94	92	86	80	91	88	129	141	173	107	151	105	122	128	158	124	180	157	138	213	175	140	160	121	110	117	162	379	437	354	404	381	416	381	440	389	418	98	63	67	64	60	59	63	45	62	54	103	143	105	110	111	99	102	118	107	131	292	305	565	240	235	120	199	157	367	298
Migut.C01279.v2.0	85	93	76	56	61	56	43	46	41	62	135	82	122	112	116	56	68	84	73	110	112	119	132	148	92	80	98	105	81	141	164	136	142	171	141	213	79	76	80	134	166	175	185	188	176	121	123	161	155	129	67	56	44	53	81	38	43	36	52	40	71	88	77	67	41	56	46	43	40	45	82	81	202	76	108	52	32	65	117	94
Migut.C01280.v2.0	38	36	31	14	43	23	26	28	28	19	64	70	61	37	29	34	28	32	33	29	87	79	54	53	43	37	33	44	45	43	76	71	84	58	62	60	30	38	62	39	108	187	83	98	72	85	80	105	126	83	47	24	35	24	22	21	15	18	33	12	26	36	37	26	28	48	24	32	28	27	77	43	157	27	48	24	34	36	86	43
Migut.C01281.v2.0	30	44	45	18	12	9	19	13	11	21	50	19	23	11	26	26	18	28	5	27	60	57	30	25	7	35	19	6	23	30	43	45	36	24	69	92	35	3	12	11	52	60	25	75	29	16	37	12	38	37	16	5	22	6	7	0	7	6	3	12	13	19	17	10	14	4	5	9	7	13	66	88	75	43	37	28	18	53	43	58
Migut.C01282.v2.0	9	2	11	7	10	9	9	13	8	17	7	15	12	10	22	10	14	6	5	18	19	11	13	17	8	14	6	11	22	19	14	19	11	11	15	21	15	8	32	7	9	18	18	37	28	29	10	9	20	19	11	1	2	10	8	10	10	1	16	5	5	7	15	8	9	22	10	14	6	1	12	7	26	7	3	3	10	4	22	10
Migut.C01283.v2.0	5	7	11	4	4	3	8	2	3	3	14	3	4	2	11	4	7	9	8	15	9	4	9	6	3	8	7	3	5	18	6	8	7	10	26	17	9	1	10	13	16	16	13	29	25	22	17	21	10	31	2	1	4	3	0	1	2	1	0	0	4	8	1	5	4	15	11	3	1	7	3	7	11	0	8	0	0	1	10	4
Migut.C01284.v2.0	197	311	268	255	268	250	133	218	166	179	315	250	363	355	289	136	234	131	139	285	324	381	349	352	337	161	198	729	267	796	554	439	600	947	478	723	277	252	290	768	493	358	593	434	628	353	300	392	309	336	123	262	217	227	177	56	174	119	127	175	332	491	369	301	262	187	168	250	204	315	492	339	693	322	428	344	181	330	405	394
Migut.C01285.v2.0	208	272	416	166	197	204	153	237	267	182	239	239	308	212	272	220	288	196	163	357	357	307	338	326	442	183	327	501	261	415	505	553	556	367	475	513	284	310	381	417	231	273	204	301	223	157	224	257	227	237	186	161	149	195	145	181	106	170	187	100	188	303	267	205	225	291	215	186	234	124	216	157	396	173	203	112	193	110	147	136
Migut.C01286.v2.0	526	580	724	404	490	485	475	513	451	439	662	439	723	556	646	438	565	473	347	726	665	667	810	871	612	536	644	714	615	966	757	671	725	867	893	1034	509	541	481	724	1024	1119	1511	1764	1498	1141	1064	1330	955	992	374	485	427	597	447	269	439	407	330	434	455	515	753	612	351	423	356	429	341	487	859	661	1755	603	814	539	323	711	1073	894
Migut.C01287.v2.0	7	3	3	1	0	0	1	2	1	0	4	6	6	4	2	3	3	7	0	8	9	20	15	14	15	4	6	7	3	14	29	16	11	25	12	28	8	1	19	25	4	8	10	10	6	7	6	5	6	4	11	3	1	1	4	2	3	2	7	1	3	14	3	4	1	16	8	2	2	5	12	8	26	8	5	9	13	7	18	11
Migut.C01288.v2.0	88	120	97	63	140	45	20	84	53	46	87	93	201	65	111	55	90	62	32	137	165	209	162	152	148	69	86	164	104	162	299	190	215	264	99	226	84	90	164	260	55	69	67	28	51	24	28	36	73	38	37	33	49	29	36	28	12	19	34	23	18	39	41	17	26	26	22	17	12	29	37	31	48	19	15	8	27	29	28	15
Migut.C01289.v2.0	1	3	0	2	1	3	0	11	2	2	0	0	9	7	7	1	3	0	2	2	0	1	10	2	6	0	4	8	4	5	3	11	12	4	0	0	0	10	9	12	0	2	2	1	8	1	0	3	2	4	0	0	0	0	0	0	0	0	0	0	0	0	0	0	0	0	1	0	0	0	0	0	0	0	0	0	0	0	0	0
Migut.C01290.v2.0	1	2	0	1	0	1	0	0	1	0	0	0	0	0	0	1	0	0	0	1	1	3	1	0	1	0	0	3	0	2	1	3	2	0	1	5	0	0	0	0	185	360	40	259	96	126	338	90	281	190	0	1	1	0	0	1	0	0	0	0	1	1	0	0	0	7	1	2	0	0	63	52	24	6	15	4	17	20	142	90
Migut.C01291.v2.0	87	96	66	62	144	71	29	107	67	60	78	106	144	151	132	34	63	37	62	66	47	67	104	125	60	36	72	105	71	109	76	101	119	128	63	86	37	80	110	94	384	276	578	508	498	271	257	349	346	341	55	62	31	72	78	29	41	53	58	41	95	158	99	87	126	46	81	99	71	77	375	375	660	358	331	151	213	199	358	308
Migut.C01292.v2.0	32	36	26	13	30	19	22	21	14	17	25	47	28	24	28	25	27	21	18	32	31	36	33	32	36	22	26	35	35	35	38	33	32	45	40	23	14	15	30	27	98	116	119	122	117	102	98	113	74	80	16	18	7	14	8	11	6	12	9	4	19	17	16	13	15	13	18	15	14	17	62	30	155	49	45	23	42	36	78	59
Migut.C01293.v2.0	6	4	8	6	0	3	5	5	2	5	9	2	7	0	6	7	7	6	7	6	4	14	10	15	7	8	8	10	3	10	15	13	9	17	14	15	11	4	5	5	21	15	10	20	5	9	13	17	14	20	8	9	10	9	4	5	4	8	4	2	9	7	8	3	9	13	7	5	15	15	12	13	43	17	13	4	11	10	21	12
Migut.C01294.v2.0	0	2	0	1	0	0	0	0	0	0	2	2	1	0	0	0	0	2	1	0	1	1	1	1	0	1	1	0	0	4	3	2	1	0	1	1	2	0	0	0	98	175	228	550	396	1077	129	332	107	461	3	4	2	0	1	0	1	0	0	1	3	1	0	1	1	0	0	2	0	0	527	489	670	318	381	136	489	641	739	718
Migut.C01295.v2.0	60	52	48	34	57	39	36	73	44	37	100	61	70	53	60	40	51	43	45	65	94	95	83	85	60	68	57	81	60	74	107	82	123	122	83	143	49	49	51	89	123	148	161	152	116	90	89	150	127	98	74	54	52	44	43	20	46	42	41	45	69	97	73	65	58	65	60	45	43	68	105	111	229	53	91	24	38	58	110	92
Migut.C01296.v2.0	1	1	0	0	0	0	0	0	0	0	1	0	0	0	0	0	0	0	0	0	2	1	0	1	0	0	0	0	1	1	1	1	1	0	0	0	0	0	0	0	92	138	290	330	201	134	69	293	58	154	1	0	1	0	0	1	0	0	4	1	1	4	1	3	0	0	0	0	0	0	67	49	271	27	67	47	26	85	194	143
Migut.C01297.v2.0	2	2	2	0	0	0	1	0	1	2	5	0	0	5	4	1	0	2	4	0	4	2	2	0	0	10	4	1	4	10	3	0	0	0	6	12	9	0	0	0	0	2	0	0	0	0	0	0	0	3	2	0	0	3	3	0	0	1	4	4	0	1	3	2	2	2	0	3	4	4	0	0	1	0	0	0	0	0	0	1
Migut.C01298.v2.0	410	424	276	161	619	330	172	452	304	268	507	619	554	604	541	182	189	235	338	335	379	312	222	367	142	181	278	169	334	275	229	318	436	265	225	262	154	194	271	161	65	161	159	127	172	53	92	110	76	71	412	272	159	393	588	273	258	271	439	353	248	384	338	419	245	165	197	403	325	276	49	34	113	38	47	9	46	13	48	28
Migut.C01299.v2.0	15	23	18	17	24	15	16	13	13	14	40	18	25	19	26	19	20	25	17	18	30	20	31	19	10	17	30	21	21	32	29	34	24	31	30	43	19	7	14	28	26	19	21	25	15	14	12	16	16	11	16	8	14	13	10	7	4	8	4	9	16	30	16	23	20	20	24	21	17	18	31	21	46	26	18	10	19	16	39	19
Migut.C01300.v2.0	2	9	8	4	6	8	4	11	6	2	13	10	10	9	9	8	5	7	5	12	13	11	15	12	7	8	7	14	9	23	22	18	10	12	17	10	7	20	7	14	9	13	33	16	23	19	18	36	17	11	12	8	6	18	10	8	14	7	10	14	9	12	13	12	8	10	9	7	8	12	10	9	21	9	12	10	2	8	11	17
Migut.C01301.v2.0	0	0	1	0	0	0	1	0	0	1	1	0	0	1	0	0	0	0	0	1	0	0	1	0	1	0	0	1	0	2	0	4	0	0	3	1	0	0	0	0	0	3	0	1	0	0	0	0	1	0	1	0	0	0	0	0	0	2	0	0	0	1	0	0	0	0	0	0	0	0	3	1	4	0	0	0	0	0	0	0
Migut.C01302.v2.0	0	0	1	0	0	1	0	1	0	0	1	0	0	1	0	1	0	2	1	1	0	0	0	1	1	0	1	1	0	1	0	1	0	1	0	0	0	0	0	2	1	0	3	2	0	3	1	2	2	3	1	0	0	0	0	0	0	0	0	2	0	1	0	0	0	0	0	0	0	0	0	0	1	0	1	0	0	1	0	1
Migut.C01303.v2.0	4	2	1	1	5	9	1	3	3	1	0	2	4	10	7	2	4	1	3	1	1	3	6	4	3	4	4	4	12	9	3	4	3	4	2	6	0	9	15	7	4	8	8	18	18	12	3	15	7	3	0	1	1	1	0	0	0	0	1	0	3	1	0	0	0	2	0	0	1	1	1	1	5	2	1	0	1	1	1	2
Migut.C01304.v2.0	2	0	0	0	0	0	1	0	0	2	0	0	2	5	0	1	0	2	2	2	4	2	6	2	3	5	3	4	4	4	13	5	9	6	6	14	2	7	2	6	15	12	19	12	13	6	11	10	20	11	0	0	0	0	0	0	0	1	1	2	5	0	4	3	1	2	1	1	4	2	8	2	18	5	8	0	5	3	6	7
Migut.C01305.v2.0	32	26	39	23	25	26	23	36	37	28	41	20	47	43	38	20	22	31	33	42	50	34	46	35	20	31	41	38	37	37	34	29	49	48	36	60	31	29	25	40	84	117	96	129	68	61	64	94	81	81	31	24	23	25	16	18	18	23	18	20	38	41	16	27	16	32	9	29	16	40	72	53	105	42	48	26	27	43	65	55
Migut.C01306.v2.0	10	12	26	1	0	0	21	0	13	7	21	0	0	0	16	16	7	21	17	9	32	14	12	13	0	39	6	0	12	11	17	19	1	0	44	46	25	0	0	0	19	26	0	27	0	1	15	0	27	17	20	16	11	17	17	21	14	13	15	16	11	18	30	23	15	19	26	19	18	21	26	10	61	13	18	6	11	15	39	29
Migut.C01307.v2.0	74	72	113	32	140	64	34	141	62	49	102	94	137	107	145	87	112	65	65	152	108	129	160	151	148	81	116	184	120	154	148	146	139	201	142	167	99	123	141	219	91	163	142	103	165	106	89	129	151	113	61	60	41	79	60	40	43	53	56	52	45	57	88	60	34	54	41	68	49	60	40	30	88	36	41	15	21	31	62	40
Migut.C01308.v2.0	127	142	90	56	182	81	72	58	87	83	118	105	110	58	107	54	40	73	48	77	82	82	27	73	24	24	70	17	71	50	32	114	30	8	31	17	21	17	37	7	60	37	24	22	14	15	24	20	37	29	145	148	93	106	137	82	81	88	66	69	128	215	99	108	90	27	64	115	104	109	43	26	130	12	32	14	11	23	23	25
Migut.C01309.v2.0	28	27	27	17	23	22	15	25	24	23	26	27	37	35	34	16	16	20	15	31	23	24	35	30	41	19	37	31	29	49	36	21	43	47	33	35	32	23	38	57	27	31	45	22	44	30	33	45	30	20	36	27	14	39	31	30	19	30	31	30	33	64	52	49	22	31	20	33	29	29	49	43	94	29	56	29	13	77	94	103
Migut.C01310.v2.0	0	0	2	0	0	0	3	0	1	0	3	1	3	2	1	2	1	1	1	0	2	2	3	1	2	0	0	3	2	0	4	1	4	3	0	0	2	2	3	1	53	86	96	101	97	13	50	70	21	55	0	1	0	1	2	0	1	0	4	0	2	0	1	0	0	1	3	1	0	3	11	8	101	14	15	13	2	10	36	25
Migut.C01311.v2.0	0	0	0	0	0	0	0	0	0	0	0	0	0	0	0	0	0	0	0	0	0	0	0	0	0	0	0	0	0	0	0	0	0	0	0	0	0	0	0	0	0	0	0	0	0	0	0	0	0	0	0	0	0	0	0	0	0	0	0	0	0	0	0	0	0	0	0	0	0	0	0	0	0	0	0	0	0	0	0	0
Migut.C01312.v2.0	294	269	243	176	273	146	159	188	200	201	327	259	297	271	260	157	178	133	130	289	311	327	319	349	230	156	211	276	278	382	399	351	400	403	338	449	156	222	270	386	653	807	868	762	819	524	523	701	653	563	229	244	195	218	171	121	151	157	205	182	274	345	278	198	142	230	151	195	179	225	414	402	996	319	418	213	189	319	531	447
Migut.C01313.v2.0	2	2	5	1	5	1	4	3	3	6	10	1	4	1	7	2	2	3	5	1	1	3	0	1	1	3	2	6	2	10	4	1	4	8	8	6	2	0	6	3	23	11	11	21	24	16	22	30	32	32	18	10	7	26	32	25	19	19	35	34	20	68	20	13	33	11	15	29	18	29	9	5	55	6	20	4	3	3	29	13
Migut.C01314.v2.0	34	35	21	15	49	27	24	48	26	26	32	55	49	59	42	23	22	25	27	33	24	38	36	47	48	23	40	50	55	56	29	40	46	61	21	45	26	47	76	53	63	91	123	109	133	159	78	99	103	91	63	50	38	56	65	36	62	50	64	58	78	103	78	53	50	46	39	76	59	73	74	73	155	68	87	40	68	79	124	107
Migut.C01315.v2.0	0	4	0	0	2	0	0	0	0	2	0	0	9	0	3	0	2	0	5	1	1	5	1	0	6	0	4	7	7	4	2	5	5	9	4	7	2	2	7	7	40	33	53	26	55	59	22	57	58	72	18	3	1	7	8	4	0	7	10	0	25	27	13	12	6	19	12	9	12	2	69	12	147	48	23	13	61	19	85	56
Migut.C01316.v2.0	18	14	20	6	16	10	16	9	23	7	27	22	34	11	15	17	19	22	19	30	44	48	33	43	30	22	26	30	33	25	38	35	32	37	31	41	21	17	30	38	306	325	335	283	331	303	261	309	370	267	7	7	5	11	7	9	0	5	16	3	18	14	8	14	10	25	13	17	14	13	72	27	177	51	28	14	45	24	116	62
Migut.C01317.v2.0	1427	1383	980	686	1514	607	656	1136	1029	940	911	752	795	628	658	466	419	576	485	645	705	541	499	659	382	332	517	389	530	611	816	903	521	578	599	610	365	349	389	341	932	741	774	1070	899	517	505	419	761	1644	1106	1341	974	914	905	502	696	643	621	589	621	801	674	586	664	132	382	533	427	597	1008	1723	1228	1398	1076	325	1134	826	528	841
Migut.C01318.v2.0	333	336	341	195	287	82	130	135	154	142	472	257	383	200	296	175	161	162	120	229	565	477	410	395	215	214	203	294	237	331	696	487	456	453	434	603	247	161	221	328	524	576	386	469	377	204	270	252	369	417	188	265	214	174	148	112	98	112	143	96	297	394	225	170	133	187	140	183	92	169	587	554	851	521	545	279	208	273	387	360
Migut.C01319.v2.0	98	119	144	53	102	103	103	131	131	96	198	52	78	110	172	89	70	108	118	113	127	75	101	119	58	86	93	55	170	106	58	86	76	70	109	109	76	54	99	68	72	80	79	132	100	92	119	82	102	109	69	52	34	97	123	71	87	83	141	102	41	75	73	107	55	71	58	119	98	103	26	19	72	13	45	5	20	17	94	49
Migut.C01320.v2.0	2319	2349	4164	1323	2233	1270	1450	1405	1490	1400	3301	1064	1697	1269	3143	1892	2451	1934	1168	3061	4023	3180	3917	3478	2506	2244	2836	2757	2845	3996	3939	3796	1994	3139	4409	5892	2633	1532	2458	3055	1756	2320	1683	1763	1842	981	1301	1371	2516	1553	842	871	1007	1326	1282	1013	740	944	1187	1013	790	969	1174	937	726	1162	781	962	632	827	495	403	1029	385	490	139	341	386	721	567
Migut.C01321.v2.0	244	287	345	178	224	214	179	212	219	194	378	164	284	228	269	203	254	195	140	338	330	377	343	359	272	229	296	292	368	373	362	367	296	343	395	416	225	211	230	328	378	510	498	567	487	379	341	484	372	318	209	208	218	298	254	147	201	219	211	225	228	269	296	229	158	208	167	208	184	221	293	275	658	226	263	117	126	205	368	330
Migut.C01322.v2.0	245	202	204	118	209	104	104	157	149	124	181	165	296	152	146	146	218	138	144	267	270	345	327	307	320	120	214	289	180	236	522	328	252	510	256	292	180	170	176	343	253	229	272	192	240	171	120	220	186	118	150	172	161	159	91	164	67	104	114	112	122	110	138	96	126	138	131	119	91	106	162	125	233	105	113	44	65	83	141	97
Migut.C01323.v2.0	222	304	318	142	272	166	128	209	172	156	263	211	268	169	250	183	252	141	105	315	330	402	364	352	343	195	280	346	294	402	485	437	420	497	319	483	218	223	292	474	332	416	360	242	317	200	182	225	346	221	189	175	206	220	179	115	104	121	179	139	152	198	187	142	129	171	128	146	105	133	125	96	309	89	93	34	91	80	130	107
Migut.C01324.v2.0	99	96	94	44	71	52	68	107	72	77	151	98	105	109	73	63	74	88	85	110	119	113	87	118	60	88	76	69	98	114	115	108	143	90	83	92	59	58	94	69	68	86	73	70	68	66	62	87	63	51	110	105	82	86	61	61	61	64	84	78	82	145	92	87	46	61	64	100	60	86	59	75	121	51	42	22	30	39	59	54
Migut.C01325.v2.0	0	0	0	0	0	0	0	0	0	0	0	0	0	0	0	0	0	0	0	0	0	0	0	0	0	0	0	0	0	0	0	0	0	0	0	0	0	0	0	0	0	0	0	0	0	0	0	0	0	0	0	0	0	0	0	0	0	0	0	0	0	0	0	0	0	0	0	0	0	0	0	0	0	0	0	0	0	0	0	0
Migut.C01326.v2.0	18	11	16	7	17	14	17	22	8	22	24	24	26	26	15	11	11	18	14	24	15	14	19	21	10	10	24	26	20	27	17	18	26	31	14	21	14	12	24	19	32	40	47	69	47	44	37	45	47	44	14	9	5	13	11	9	12	20	15	14	13	13	21	11	11	11	14	22	17	17	23	17	59	15	28	5	20	12	31	18
Migut.C01327.v2.0	2	0	0	0	0	0	1	2	0	2	7	0	2	2	0	1	2	4	0	4	3	1	0	2	0	2	2	0	1	3	2	3	0	1	5	4	2	2	1	0	22	25	41	67	65	12	43	41	33	29	10	0	1	7	2	1	1	0	4	0	1	3	5	9	3	6	4	4	1	0	21	25	131	10	28	27	13	11	43	24
Migut.C01328.v2.0	93	103	133	60	59	63	99	98	93	101	185	91	135	68	131	117	130	129	87	144	181	164	158	168	112	147	169	142	157	207	190	195	166	153	175	254	140	84	93	171	153	211	160	194	155	134	166	180	181	133	48	68	71	75	44	38	41	40	52	70	81	81	66	64	44	52	53	67	47	84	111	79	158	74	77	49	71	66	98	87
Migut.C01329.v2.0	11	14	19	6	4	1	8	9	4	10	10	3	12	4	8	10	11	8	12	16	27	21	29	33	14	11	6	16	15	34	41	34	15	19	26	24	12	6	13	26	21	58	24	23	26	6	16	26	34	15	6	4	10	10	9	3	3	5	1	4	4	5	3	4	2	16	9	6	2	4	27	23	59	8	6	6	8	12	24	14
Migut.C01330.v2.0	44	42	39	24	57	32	20	33	24	34	47	41	35	45	50	23	16	31	21	35	35	40	42	43	27	27	30	43	39	45	33	47	59	60	48	60	24	21	48	50	84	90	86	72	67	63	69	72	91	69	32	20	21	42	42	19	17	29	29	14	35	50	61	42	27	25	31	37	28	32	88	42	148	56	40	38	77	33	60	49
Migut.C01331.v2.0	25	36	33	15	23	18	20	25	26	26	46	27	47	31	35	13	30	19	21	33	24	37	24	48	23	26	36	29	49	47	26	21	25	48	32	49	34	29	30	35	69	73	88	109	102	97	93	72	99	101	99	37	23	55	73	63	29	55	74	49	38	82	145	69	51	65	61	66	67	27	161	44	259	76	52	59	113	56	200	112
Migut.C01332.v2.0	88	128	117	64	151	120	100	182	127	109	146	97	126	132	174	92	78	89	93	113	96	110	104	156	75	105	128	126	113	142	92	154	137	134	153	158	77	81	90	121	140	190	282	206	225	139	168	195	175	160	188	89	51	140	138	80	77	92	127	84	99	111	153	103	87	98	85	122	96	82	97	43	187	72	45	29	62	42	120	89
Migut.C01333.v2.0	0	0	0	0	0	0	0	0	0	0	0	0	0	0	0	0	0	0	1	0	0	0	0	0	0	0	0	0	0	0	0	0	0	0	0	1	0	0	1	0	0	0	0	0	0	1	0	0	0	0	0	0	0	1	0	0	0	0	0	0	0	0	0	0	0	0	0	0	0	0	0	0	0	1	0	0	0	0	2	1
Migut.C01334.v2.0	2	2	3	2	1	0	0	1	2	1	2	3	4	0	0	0	0	2	1	1	4	5	0	0	0	0	1	0	2	1	2	6	6	1	0	0	0	0	0	0	437	465	459	591	497	411	384	334	497	393	3	3	2	0	1	0	0	0	0	0	4	2	0	0	0	5	4	0	0	1	317	430	753	126	211	47	165	342	389	414
Migut.C01335.v2.0	64	67	49	24	56	37	49	54	44	38	48	61	73	64	55	47	42	52	44	66	61	63	78	85	62	63	60	83	58	115	82	64	107	110	71	97	38	50	62	93	102	105	134	143	158	117	109	149	153	154	32	17	26	20	38	20	14	22	36	23	23	20	47	14	22	34	21	20	17	28	51	32	95	37	43	17	24	27	69	51
Migut.C01336.v2.0	1433	1553	2301	980	2013	1132	968	1153	1087	985	1311	883	1537	1314	1794	1276	1654	1162	856	1969	1827	1687	2388	2377	1977	1414	1966	2117	1750	2348	2396	2152	1828	2600	2250	2902	1529	1283	1713	2473	1307	1635	1577	1490	1958	1078	1034	1182	2027	1300	666	889	933	1169	902	497	656	684	648	733	616	731	1000	702	529	498	495	554	377	626	512	466	1081	616	606	218	312	401	559	492
Migut.C01337.v2.0	41	44	55	15	53	26	41	37	39	55	36	42	43	29	44	23	28	26	40	33	28	25	31	36	28	39	36	43	42	40	41	31	39	47	34	25	31	34	32	50	57	48	63	57	72	51	68	53	84	84	105	79	47	96	119	89	78	51	126	97	83	164	268	51	121	53	86	93	65	155	70	35	162	45	70	36	49	46	93	81
Migut.C01338.v2.0	1	2	1	0	5	5	0	1	2	2	0	2	1	2	2	0	3	0	3	0	0	5	3	6	2	0	4	8	3	1	5	3	12	10	0	1	0	4	7	3	6	1	7	8	13	13	10	15	4	8	0	0	2	0	1	1	1	0	0	0	2	1	4	1	1	1	1	1	0	1	2	2	4	3	2	0	2	5	9	4
Migut.C01339.v2.0	0	0	0	0	0	0	0	0	0	0	0	1	0	0	0	0	0	0	0	0	0	0	0	1	0	0	0	0	1	1	0	1	2	1	0	0	0	0	1	2	3	7	7	5	9	3	1	5	1	8	0	0	0	0	0	0	0	0	0	0	0	0	0	0	0	0	0	0	0	0	1	4	7	6	10	1	5	7	4	4
Migut.C01340.v2.0	65	53	67	31	56	52	33	71	39	35	75	38	67	70	65	43	79	57	39	73	82	83	91	100	97	44	87	104	72	104	79	86	128	149	103	100	62	81	80	122	81	114	137	100	105	78	93	85	92	70	30	28	27	31	19	15	12	24	32	29	18	26	39	28	25	36	23	21	18	30	15	23	55	14	29	12	20	24	47	37
Migut.C01341.v2.0	1	0	0	0	0	0	0	0	0	0	1	0	0	0	0	0	1	1	0	0	0	0	0	0	1	0	0	0	0	0	0	1	0	0	1	0	0	0	0	2	0	7	0	1	1	1	3	1	0	0	0	0	1	0	0	1	0	0	0	0	0	0	0	0	0	1	0	0	2	0	1	2	2	1	4	0	0	0	0	0
Migut.C01342.v2.0	0	0	0	0	0	0	0	0	0	0	0	0	0	0	0	0	0	0	0	0	0	0	0	0	0	0	0	0	0	0	2	1	0	0	0	0	0	0	3	0	0	4	1	0	0	0	0	0	0	0	0	0	0	0	0	0	0	0	0	0	0	0	0	0	0	0	0	0	0	0	1	1	1	0	0	0	0	0	0	1
Migut.C01343.v2.0	14	5	15	2	4	4	3	4	9	6	9	7	11	9	9	6	13	3	8	15	25	19	21	22	11	19	18	30	11	25	36	20	28	32	23	36	11	12	19	49	194	232	180	287	126	115	224	200	394	206	37	26	31	67	30	26	42	47	52	33	17	37	60	46	29	67	33	28	28	34	118	132	344	62	152	38	32	148	257	231
Migut.C01344.v2.0	0	0	0	0	0	0	0	0	0	0	0	0	0	0	0	0	0	0	0	0	0	0	0	0	0	0	0	0	0	0	0	0	0	0	0	0	0	0	0	0	0	0	0	0	0	0	0	0	0	0	0	0	0	0	0	0	0	1	0	0	0	0	0	0	0	0	0	0	0	0	0	0	0	0	0	0	0	0	0	0
Migut.C01345.v2.0	36	53	43	24	82	60	27	63	45	37	49	69	102	96	94	39	45	39	35	65	64	69	71	76	54	26	60	83	47	103	72	71	100	121	58	71	35	80	91	86	53	73	125	76	79	56	76	82	68	58	33	16	13	40	33	26	22	26	29	34	31	48	64	40	31	37	28	34	36	42	45	15	88	25	24	10	23	29	69	33
Migut.C01346.v2.0	743	892	844	542	1035	578	456	865	528	543	907	567	829	651	883	474	532	496	406	751	867	823	809	884	579	506	598	675	767	1101	997	892	970	917	805	1033	458	441	844	893	433	438	376	391	446	316	278	378	417	374	582	504	455	697	821	379	372	457	602	364	646	746	567	651	421	327	313	549	436	457	334	272	563	199	215	128	168	187	331	263
Migut.C01347.v2.0	20	17	27	16	16	12	15	15	24	14	33	24	25	19	38	23	22	18	19	18	31	15	28	44	31	26	35	34	39	56	28	36	25	32	37	41	20	17	29	24	51	46	66	72	65	45	74	76	77	62	41	22	24	36	26	34	25	26	40	20	48	32	50	42	21	83	50	38	50	34	60	33	196	41	55	23	28	21	62	37
Migut.C01348.v2.0	105	120	171	96	62	58	141	45	81	71	199	67	75	66	95	106	100	127	67	153	165	122	130	131	62	117	116	102	144	186	125	169	106	60	193	195	113	53	64	78	177	191	119	141	100	86	132	91	130	90	113	92	64	80	99	69	59	87	65	76	106	156	100	112	47	73	64	83	75	71	99	76	211	53	73	33	31	58	83	61
Migut.C01349.v2.0	0	0	0	0	0	0	0	0	0	0	0	0	0	0	0	0	0	0	0	0	0	0	1	0	0	0	0	0	0	0	0	0	0	0	0	0	0	0	0	0	1	0	6	3	0	2	1	5	2	0	0	0	0	0	0	0	0	0	0	0	0	0	1	0	0	0	0	0	0	0	0	1	1	0	0	0	1	1	0	2
Migut.C01350.v2.0	334	221	217	160	151	137	116	179	138	182	224	238	327	145	152	129	160	139	144	189	281	374	344	318	214	156	184	267	203	239	486	363	355	418	329	322	158	143	173	378	576	417	585	442	423	378	282	394	356	311	210	242	243	153	142	125	101	104	110	113	261	200	258	174	189	151	154	138	178	168	514	415	750	309	382	169	213	258	382	293
Migut.C01351.v2.0	6	0	1	1	3	1	0	6	4	0	0	4	0	1	0	1	0	0	0	0	0	1	1	2	0	0	0	0	0	0	2	4	1	1	4	2	1	0	1	0	6	3	4	7	4	8	2	3	3	3	3	4	5	0	2	0	0	2	1	0	8	0	11	4	13	4	5	11	7	11	0	62	21	19	34	5	0	10	6	10
Migut.C01352.v2.0	0	0	0	0	0	0	0	1	0	0	0	0	0	0	0	0	0	0	0	0	0	0	0	0	0	0	0	0	0	0	0	0	0	0	0	0	0	0	0	0	2	2	0	1	0	0	2	0	0	0	2	0	0	0	0	0	0	0	1	0	1	0	0	0	0	1	0	0	2	1	0	1	0	0	0	0	0	0	0	0
Migut.C01353.v2.0	0	0	0	0	0	0	0	0	0	0	0	0	0	0	0	0	0	0	0	0	1	0	0	0	0	0	0	0	0	0	0	1	0	0	0	1	0	0	0	0	0	0	0	0	0	0	0	0	0	0	0	0	0	0	0	0	0	0	0	0	0	0	0	0	0	0	0	0	0	0	0	0	0	0	0	0	0	0	0	0
Migut.C01354.v2.0	2	2	28	0	1	0	2	6	2	2	1	2	0	0	0	0	1	0	0	2	0	2	0	1	0	0	2	0	0	1	1	1	1	4	1	0	0	0	3	3	131	247	15	497	139	147	374	48	297	395	5	4	17	17	19	6	31	0	4	0	1	7	212	2	69	3	32	13	2	21	1	15	5	4	7	3	1	5	4	5
Migut.C01355.v2.0	0	0	0	0	0	0	0	0	0	0	0	0	0	0	0	0	0	0	0	0	0	0	0	0	0	0	0	0	0	0	0	0	0	0	0	0	0	0	0	0	0	0	0	0	0	0	0	0	0	0	0	0	0	0	0	0	0	0	0	0	2	2	1	0	0	7	2	1	1	0	3	0	4	0	0	1	0	0	3	2
Migut.C01356.v2.0	139	154	187	133	105	128	99	122	108	118	211	152	163	196	208	105	117	125	82	148	180	185	140	228	95	117	110	139	131	145	178	178	208	212	221	247	83	139	110	183	210	251	282	296	233	159	162	253	160	152	110	72	60	132	119	62	68	93	110	71	136	185	191	157	102	110	88	137	102	130	206	164	398	174	159	100	125	111	237	137
Migut.C01357.v2.0	1	1	1	0	0	1	0	1	0	0	1	0	0	0	1	0	0	0	0	1	1	1	1	0	0	0	0	1	0	0	1	0	0	1	1	0	0	0	0	0	40	63	74	178	109	283	51	94	35	159	1	1	0	1	0	0	0	0	0	1	1	0	0	0	0	0	0	1	0	1	160	300	219	123	142	32	125	228	259	279
Migut.C01358.v2.0	0	0	0	0	0	0	0	0	0	0	0	0	0	0	0	0	0	0	0	0	0	0	0	0	0	0	1	0	0	0	0	0	0	0	0	0	0	0	0	0	0	0	0	0	0	0	0	0	0	1	0	0	0	0	0	0	0	0	0	0	0	0	0	0	0	1	1	0	0	0	0	0	0	0	0	0	0	0	0	0
Migut.C01359.v2.0	5	6	6	4	1	3	2	3	5	4	9	7	2	5	15	9	12	17	9	9	24	10	14	3	2	16	10	3	8	16	20	6	4	9	21	41	8	4	6	7	5	11	9	8	10	6	9	12	11	5	6	5	6	7	4	4	4	6	2	7	7	4	9	2	1	4	2	2	3	7	14	7	29	10	2	3	18	4	14	8
Migut.C01360.v2.0	1	1	1	1	23	1	0	17	2	4	0	3	18	0	6	4	1	1	2	1	0	5	3	4	3	1	1	3	1	1	5	8	8	7	0	1	0	7	4	2	0	2	1	0	0	0	0	0	0	1	4	0	0	0	0	1	0	1	2	1	1	5	6	1	1	0	1	0	1	0	1	0	2	0	0	0	0	0	1	1
Migut.C01361.v2.0	1968	2116	2021	1423	2350	1579	1354	2163	1601	1653	2496	1599	1521	2246	2390	1066	896	1220	1348	1469	1603	1293	1124	1665	687	868	1210	831	1525	1460	1008	1335	1429	1055	1356	1359	663	747	1109	758	684	654	811	834	692	401	545	588	482	445	2333	2352	1876	2970	2688	1436	1843	1809	1986	2204	2182	3338	2271	2981	1352	776	935	2330	1914	2040	313	455	664	333	416	140	138	177	402	293
Migut.C01362.v2.0	45	70	46	54	45	50	25	66	25	31	58	55	99	70	38	37	58	38	45	49	40	69	60	56	51	33	53	69	64	67	77	62	96	96	48	56	35	44	76	98	81	110	144	74	117	93	62	156	87	72	4	13	6	3	7	1	8	8	1	1	8	6	11	10	8	2	6	3	6	16	11	28	30	20	24	3	9	20	20	24
Migut.C01363.v2.0	0	0	0	0	0	0	0	0	0	0	0	0	0	0	0	0	0	0	0	0	0	0	0	0	0	0	0	0	0	0	0	0	0	0	0	0	0	0	0	0	0	1	0	1	0	0	1	0	0	0	0	2	1	3	1	0	1	3	0	3	1	3	0	1	0	0	1	3	1	6	0	0	2	0	2	0	0	2	3	1
Migut.C01364.v2.0	0	1	0	0	0	0	0	0	0	0	0	0	0	0	0	0	0	0	0	0	0	0	0	0	0	0	0	0	0	0	0	0	0	0	0	0	0	0	0	0	0	0	0	4	0	0	1	0	0	0	0	0	0	0	0	0	0	0	0	0	0	0	0	0	0	0	0	0	0	0	0	0	0	1	1	0	0	2	0	0
Migut.C01365.v2.0	0	0	0	0	0	0	0	0	0	0	0	0	0	0	0	0	0	0	0	0	0	0	1	0	0	0	0	0	0	2	0	0	0	0	0	0	0	0	0	0	0	0	1	1	0	4	0	1	0	0	0	0	0	1	0	0	0	0	0	0	0	0	1	0	0	0	0	0	0	0	0	0	0	0	0	0	0	0	0	0
Migut.C01366.v2.0	87	90	82	56	77	82	58	117	98	91	135	112	109	133	99	54	58	59	61	57	81	73	42	90	50	57	70	72	81	72	48	72	125	88	72	55	43	57	90	65	82	62	92	105	70	69	91	85	65	62	87	75	39	64	71	46	51	58	76	70	85	109	71	87	42	56	41	94	97	86	51	42	116	38	39	25	17	34	42	39
Migut.C01367.v2.0	4876	5483	6435	2789	5552	3001	2388	3148	2725	2513	5216	3327	5743	3566	5478	3204	4412	3049	2015	5430	6667	6698	7372	6957	5316	3155	5361	6400	4548	7094	8978	8328	7219	7956	6598	8716	3935	3704	4889	7357	3637	4559	4196	3039	4416	1805	2280	2920	3700	2202	2316	2633	2960	3743	2850	1809	1700	2191	2419	2135	2578	3534	3174	2365	1748	2394	1792	2046	1518	2044	1663	1393	3244	1304	1267	571	881	911	1454	1243
Migut.C01368.v2.0	10	9	9	5	9	2	1	6	6	3	5	9	4	3	12	8	6	6	4	8	13	17	13	5	12	7	27	8	12	14	13	12	9	15	8	12	7	5	9	22	8	12	12	7	15	5	8	7	17	7	4	1	4	8	10	7	5	2	5	0	1	2	5	0	4	8	3	1	2	5	6	1	4	2	4	4	3	3	4	6
Migut.C01369.v2.0	0	0	0	0	0	0	0	0	0	0	0	0	0	0	0	0	0	0	0	0	0	0	0	0	0	0	0	0	0	0	0	0	0	0	0	0	0	0	0	0	0	0	0	0	0	0	0	0	0	0	0	0	0	0	0	0	0	0	0	0	0	0	0	0	0	0	0	0	0	0	0	0	0	0	0	0	0	0	0	0
Migut.C01370.v2.0	34	32	17	21	34	23	15	16	29	16	31	31	30	25	32	18	19	16	13	21	27	28	34	33	25	17	21	30	35	36	35	20	36	47	51	55	17	25	24	25	82	87	136	112	87	81	75	122	93	80	49	29	18	31	32	27	18	29	39	29	50	58	58	39	27	65	24	22	27	26	101	38	169	64	57	41	45	43	93	72
Migut.C01371.v2.0	0	1	0	0	0	0	0	0	2	0	0	0	0	0	0	0	0	0	1	0	0	0	0	0	0	0	0	0	0	1	0	0	0	0	0	0	1	0	0	0	16	7	5	3	1	2	1	7	2	6	11	0	0	2	3	5	0	2	3	0	15	6	8	1	8	4	5	5	3	0	18	1	22	0	0	1	4	0	4	3
Migut.C01372.v2.0	184	236	240	165	129	126	132	178	116	152	233	205	260	152	131	150	158	157	104	215	230	222	239	253	157	194	175	190	166	267	259	235	293	228	236	285	196	111	122	216	405	280	353	325	260	245	285	286	279	185	209	214	193	192	126	112	165	153	76	202	186	240	211	169	143	124	136	123	113	202	305	214	442	197	216	105	213	153	239	197
Migut.C01373.v2.0	26	32	23	21	31	31	16	33	28	10	23	35	50	48	28	21	28	25	19	34	40	39	55	51	40	40	40	60	33	54	46	39	61	87	37	41	31	47	48	72	93	115	143	102	136	94	85	150	85	64	11	3	1	4	2	6	0	6	15	1	5	1	4	9	5	20	13	5	6	1	31	1	43	15	3	6	14	1	17	12
Migut.C01374.v2.0	159	152	138	56	104	63	63	101	85	84	161	139	210	128	122	103	124	92	68	175	237	250	209	204	129	101	144	198	131	187	297	254	312	298	207	296	122	139	121	248	200	232	226	179	196	144	131	150	174	122	93	98	97	88	74	57	54	62	67	66	98	182	100	74	71	101	74	86	67	94	203	150	326	130	98	72	91	84	142	135
Migut.C01375.v2.0	6	11	8	7	2	2	8	6	12	7	16	10	10	2	6	1	1	2	5	5	1	0	2	3	0	0	3	1	4	4	6	10	11	1	6	2	2	3	0	3	10	23	7	10	9	10	5	5	2	26	43	30	47	156	44	15	56	28	19	22	47	47	33	48	13	4	6	42	25	29	190	51	68	96	17	54	149	25	42	31
Migut.C01376.v2.0	73	71	60	39	63	53	43	61	52	43	116	102	93	78	83	40	41	50	55	66	106	87	73	84	49	48	62	65	62	95	90	81	103	76	94	113	45	60	83	66	180	248	293	300	268	200	199	224	155	245	126	53	41	97	99	44	39	55	96	53	81	152	91	80	57	71	66	96	60	59	306	153	353	167	113	81	158	85	263	155
Migut.C01377.v2.0	229	205	179	147	400	258	160	290	223	207	243	192	249	314	280	165	176	192	208	223	205	160	202	230	159	178	228	178	321	254	151	190	206	184	157	125	114	159	339	197	112	185	145	174	134	162	153	164	131	134	266	144	88	264	203	202	237	204	223	305	159	277	177	283	176	202	141	293	292	242	72	39	129	51	52	21	36	43	93	60
Migut.C01378.v2.0	42	48	38	18	26	21	13	79	28	31	51	52	72	61	46	26	32	26	35	62	47	58	49	58	50	35	34	54	46	56	35	58	108	73	36	45	25	47	61	69	47	76	45	43	53	42	30	48	36	44	45	26	31	35	16	24	19	30	28	24	43	44	34	42	17	41	19	46	31	23	25	18	45	18	13	8	11	11	27	20
Migut.C01379.v2.0	10	19	25	7	22	17	13	30	22	18	35	27	32	36	43	22	24	24	17	28	34	29	26	40	23	20	19	29	38	48	26	34	54	36	35	65	26	15	30	31	30	66	50	72	66	52	40	66	53	38	2	15	3	8	10	2	9	7	6	7	4	14	6	7	10	10	4	15	12	19	3	12	22	4	7	1	3	9	17	17
Migut.C01380.v2.0	376	369	381	206	310	278	176	249	234	208	417	251	382	238	299	238	307	216	178	421	451	499	392	424	389	246	370	348	345	421	468	518	487	445	422	521	232	239	327	440	223	289	213	163	187	119	155	176	241	129	240	210	213	208	190	204	132	189	189	190	210	212	210	170	136	285	178	159	127	176	104	82	206	75	79	38	55	66	105	81
Migut.C01381.v2.0	0	0	0	0	0	0	0	0	0	0	0	0	0	0	0	0	0	0	1	0	0	0	0	0	0	0	0	0	0	0	0	0	0	0	0	0	0	0	0	0	0	0	0	0	0	0	0	0	0	0	0	0	0	0	0	0	0	0	0	0	0	0	0	0	0	0	0	0	0	0	0	0	0	0	0	0	0	0	0	0
Migut.C01382.v2.0	0	0	0	0	0	0	0	0	0	0	0	0	0	0	0	0	0	0	0	0	0	0	0	0	0	0	0	0	0	0	0	0	0	0	0	0	0	0	0	0	0	0	0	3	1	1	0	0	0	0	0	0	0	0	0	0	0	0	0	0	0	0	0	0	0	0	0	0	0	0	2	1	3	4	2	0	4	3	0	4
Migut.C01383.v2.0	377	376	280	236	462	237	209	428	274	299	445	321	433	341	398	226	263	273	272	390	318	290	284	396	221	238	273	296	294	343	331	379	366	428	294	386	191	212	301	347	487	481	653	591	561	471	372	572	455	361	424	255	178	377	381	273	181	244	338	240	319	461	401	389	262	231	249	350	268	295	458	206	609	264	268	110	192	123	365	228
Migut.C01384.v2.0	46	52	40	20	22	26	26	57	33	36	80	64	81	54	51	37	33	26	27	53	63	52	49	47	32	41	31	34	41	41	46	65	61	45	43	42	33	23	32	25	41	59	41	50	36	34	27	31	37	26	21	33	24	20	13	14	20	22	13	30	33	33	32	22	28	20	21	18	20	33	15	32	39	9	14	10	9	18	32	21
Migut.C01385.v2.0	49	55	31	43	81	87	33	135	75	38	41	64	84	91	56	45	67	27	49	70	45	45	64	65	89	36	76	128	95	78	48	48	100	98	53	65	33	72	94	144	84	125	130	136	145	147	117	168	160	106	2	10	5	7	13	2	15	4	1	17	3	5	23	6	5	2	9	12	8	17	5	11	30	8	14	0	0	14	23	17
Migut.C01386.v2.0	86	103	110	47	135	44	52	69	55	58	98	82	142	80	88	55	54	76	47	78	82	87	94	123	47	48	80	90	72	126	100	102	133	117	92	168	41	51	98	114	221	253	261	332	324	207	143	185	207	285	84	92	70	91	97	43	53	51	73	75	80	137	140	105	76	47	49	81	61	76	254	377	560	235	307	161	91	227	257	287
Migut.C01387.v2.0	0	0	0	0	0	0	0	0	0	0	0	0	0	0	0	0	0	0	0	0	0	0	0	0	0	0	0	0	0	0	0	0	0	0	0	0	0	0	0	0	0	2	0	0	0	0	0	0	0	0	0	0	0	0	0	0	0	0	0	0	0	0	0	0	0	0	0	0	0	0	0	0	0	0	0	0	0	0	2	0
Migut.C01388.v2.0	1	0	0	1	0	0	0	0	0	0	0	1	1	0	0	0	0	0	0	0	0	0	0	1	0	0	0	0	0	0	0	0	0	0	0	1	0	0	0	0	7	18	85	68	66	5	18	59	25	42	0	0	0	0	0	0	0	0	0	0	0	0	0	0	0	13	2	0	0	0	1	0	231	3	5	42	0	4	32	11
Migut.C01389.v2.0	1	0	1	0	0	0	0	0	0	0	1	0	0	0	0	0	0	0	0	2	0	0	0	1	0	2	0	0	0	0	0	0	0	0	0	2	0	0	0	0	0	1	0	0	0	0	0	0	0	0	0	1	0	0	0	1	0	2	1	0	0	2	1	0	0	2	0	0	1	2	0	0	0	0	0	0	0	0	2	0
Migut.C01390.v2.0	86	117	6	60	258	122	8	199	78	87	9	192	257	152	141	44	71	6	54	94	10	123	113	108	157	8	89	255	153	160	125	116	293	261	15	20	9	138	212	292	140	153	311	135	257	237	82	274	157	147	1	29	18	13	13	0	23	18	1	20	13	10	16	11	7	2	9	11	8	23	2	6	11	3	15	2	0	7	9	9
Migut.C01391.v2.0	0	0	0	0	0	2	2	0	0	0	0	2	1	3	0	1	1	6	0	0	0	0	0	0	2	1	3	0	0	0	0	0	0	0	0	0	3	2	0	0	9	14	7	2	5	5	10	11	32	3	0	0	0	0	0	3	0	2	0	0	0	0	0	0	4	12102	5247	0	0	0	0	8	19	2	14	1	2	12	10	6
Migut.C01392.v2.0	0	0	0	1	0	0	0	0	1	0	0	0	1	1	0	0	0	0	0	0	0	0	0	0	0	0	0	0	0	0	0	0	1	0	0	0	0	0	0	0	0	0	0	0	0	0	0	2	0	0	0	0	0	0	0	0	0	0	0	0	0	0	0	0	0	0	0	0	0	0	0	0	0	0	0	0	0	0	0	0
Migut.C01393.v2.0	41	42	71	30	48	17	16	32	23	37	58	34	78	48	49	34	58	43	36	76	58	64	60	77	41	47	62	86	63	83	83	53	93	99	66	103	62	48	61	97	94	78	124	85	104	64	61	96	77	84	46	22	17	40	42	46	18	33	38	28	50	76	77	47	49	58	46	58	38	37	90	46	121	43	53	34	49	47	91	67
Migut.C01394.v2.0	41	51	52	27	108	26	31	35	33	25	73	51	76	63	73	28	35	29	24	50	55	63	70	82	52	24	46	61	52	60	86	65	71	91	57	62	32	38	63	61	111	153	224	197	256	109	108	161	160	171	36	56	39	64	53	23	31	28	41	48	59	57	71	42	35	33	28	44	52	39	88	97	202	99	98	49	53	74	109	85
Migut.C01395.v2.0	64	66	87	39	62	27	38	59	47	43	107	49	76	50	80	40	42	53	37	83	130	111	72	89	48	71	75	56	81	84	128	112	96	95	119	137	64	37	39	104	209	163	178	122	122	97	112	111	163	89	70	53	37	41	50	40	21	28	50	32	79	84	58	65	42	77	39	57	49	57	119	96	207	85	80	28	49	51	96	76
Migut.C01396.v2.0	86	53	78	40	27	28	61	34	60	44	86	43	23	36	44	36	16	34	74	40	49	41	24	32	6	38	38	1	42	31	14	24	18	3	31	14	24	4	8	4	62	66	125	45	44	32	60	46	34	79	147	148	115	160	137	130	110	126	80	156	177	254	179	173	166	68	137	175	237	232	46	51	104	36	55	8	28	15	67	42
Migut.C01397.v2.0	38	43	54	20	33	14	12	31	23	15	47	31	34	37	56	20	29	20	30	42	63	51	49	43	27	27	33	42	26	51	60	60	62	50	72	77	40	41	39	52	64	92	77	102	95	59	49	94	87	50	25	34	28	31	34	12	39	25	24	32	33	53	42	26	24	28	23	31	23	45	43	64	105	48	47	17	20	43	73	58
Migut.C01398.v2.0	28	43	30	19	49	30	18	46	26	30	51	47	50	46	61	27	23	31	24	41	38	39	48	57	31	15	48	61	44	70	46	48	88	66	58	79	34	33	51	85	98	117	170	160	157	111	86	157	116	121	20	62	42	42	34	17	47	40	18	65	63	50	48	52	41	35	26	48	37	72	57	59	118	41	40	8	21	31	78	41
Migut.C01399.v2.0	97	82	51	36	69	44	35	85	64	46	104	93	128	87	95	35	38	46	44	65	72	86	62	73	49	39	45	68	52	91	86	83	114	105	86	69	35	55	78	77	178	251	288	260	229	168	148	194	169	190	31	71	67	55	64	23	49	39	29	76	79	150	78	64	49	30	33	69	52	90	142	215	360	139	181	74	52	157	215	187
Migut.C01400.v2.0	71	81	55	31	69	47	61	47	43	61	70	57	46	47	68	48	35	59	38	45	67	62	46	79	25	52	58	46	68	67	85	76	59	53	95	101	53	36	51	37	64	90	31	73	39	22	54	42	76	79	13	15	9	18	22	12	19	17	18	11	16	16	8	14	11	18	15	9	19	13	14	9	47	16	5	7	8	4	23	6
Migut.C01401.v2.0	37	32	15	16	42	35	4	68	20	23	19	70	100	64	37	9	14	6	19	27	14	54	41	24	38	9	28	57	31	34	54	40	70	89	17	17	10	46	50	70	60	52	73	51	73	51	43	56	46	35	32	36	39	26	33	10	16	15	14	23	52	63	85	43	40	27	33	41	31	44	77	41	97	33	19	13	16	27	45	32
Migut.C01402.v2.0	50	70	98	50	58	32	21	59	27	31	89	73	93	70	78	63	73	56	38	75	100	105	171	121	114	66	76	133	80	151	144	126	133	200	118	217	86	83	85	157	91	71	106	86	85	64	53	53	67	50	41	39	41	42	27	24	14	19	51	27	52	44	55	38	26	50	21	15	22	28	104	58	129	51	56	23	45	54	58	62
Migut.C01403.v2.0	131	119	115	67	107	97	84	102	80	87	113	98	123	99	96	63	96	68	57	102	113	147	102	143	112	66	106	106	75	146	139	141	151	118	136	170	101	76	97	113	141	144	151	133	119	94	99	123	126	133	74	72	42	83	76	30	38	40	62	44	70	94	90	80	65	52	34	47	49	51	150	119	153	107	98	44	105	78	72	91
Migut.C01404.v2.0	61	62	85	52	87	53	33	105	56	50	61	54	91	67	100	44	61	30	78	105	77	102	99	95	94	36	81	115	81	114	108	103	107	148	92	140	73	98	87	156	60	70	90	53	111	68	55	71	97	56	45	40	35	63	59	51	35	63	71	52	30	65	68	42	36	34	34	58	31	35	22	29	57	31	27	2	20	15	30	35
Migut.C01405.v2.0	2	0	1	0	2	1	0	0	0	0	0	1	0	1	0	0	0	0	0	0	0	0	2	0	0	0	0	1	0	2	1	0	1	1	0	0	0	1	0	0	0	0	0	1	0	1	1	0	2	1	2	2	0	1	5	1	1	2	2	1	4	4	6	1	2	4	6	1	2	2	11	3	37	3	5	3	1	6	5	9
Migut.C01406.v2.0	20	10	11	6	12	7	15	17	17	16	5	14	24	23	9	8	14	13	9	11	27	18	14	18	18	8	21	18	10	19	23	16	16	22	22	5	9	13	13	27	9	6	13	12	13	6	8	10	9	5	2	7	12	16	9	9	10	6	1	8	28	38	34	45	52	18	21	25	26	38	2	8	16	3	6	1	5	2	8	7
Migut.C01407.v2.0	0	0	1	0	0	0	2	1	0	0	7	2	6	2	0	2	2	3	0	2	2	0	1	1	0	0	3	5	0	2	1	2	3	0	2	3	0	1	2	1	108	266	66	267	293	182	134	130	185	300	3	1	3	2	0	0	0	0	0	1	1	2	0	0	0	194	66	0	0	2	243	322	388	165	175	60	197	152	317	243
Migut.C01408.v2.0	23358	28736	24316	16600	32852	20899	18676	20699	24159	24225	30515	22681	23773	28624	33090	16219	15815	19493	20370	23797	18122	18777	16936	24477	15047	16769	20534	17228	26008	26066	14856	20513	23762	16364	20550	18747	14368	14918	23305	15673	6756	6300	5518	8157	5978	3912	6416	6588	7209	5570	32577	23619	19399	33490	35378	22350	23782	26947	32282	29504	24736	39490	28074	36867	18978	15074	14784	31858	26469	28008	3852	2635	6483	2744	3182	1481	1717	1772	3690	2621
Migut.C01409.v2.0	141	196	146	80	162	73	93	129	108	107	248	183	162	128	148	81	78	119	103	119	138	177	123	134	80	106	104	121	151	212	176	162	174	132	145	152	76	92	142	156	182	201	142	175	169	94	117	117	154	132	303	123	130	162	185	148	88	140	215	96	202	341	178	185	126	107	97	167	152	92	236	170	364	144	134	56	152	121	238	179
Migut.C01410.v2.0	69	70	76	46	71	53	44	85	57	56	108	75	124	82	67	45	40	63	53	74	98	91	51	95	67	48	54	96	72	108	96	115	144	101	101	112	49	61	65	95	75	82	57	59	43	46	41	45	55	27	91	83	82	90	89	67	75	59	75	93	118	195	112	122	77	60	61	123	104	151	52	54	130	35	48	21	22	36	46	38
Migut.C01411.v2.0	1398	1552	1533	1011	1225	1368	1094	1429	1190	1109	1833	1229	1564	1759	1465	977	988	1125	1036	1411	1374	1444	1326	1593	866	1178	1279	1019	1377	1395	1210	1545	1531	1271	1419	1472	917	975	1256	1066	433	466	467	464	443	362	416	362	310	245	1301	1068	892	1511	1070	906	1128	1131	1109	1164	1247	1574	1288	1742	730	765	646	1262	1111	1291	250	206	446	155	245	71	122	148	263	179
Migut.C01412.v2.0	73	59	79	54	52	53	60	72	50	60	117	64	78	98	69	51	55	60	58	90	101	101	116	135	59	66	79	85	105	107	126	112	133	109	114	128	41	84	70	85	103	156	164	244	191	180	121	158	117	180	73	60	57	82	69	47	55	52	71	68	100	100	90	78	60	64	47	64	73	80	133	157	347	107	178	98	49	142	241	183
Migut.D00001.v2.0	0	0	0	0	0	0	0	0	0	0	0	0	0	0	0	0	0	0	0	0	0	0	0	0	0	0	0	0	0	0	0	0	0	0	0	0	0	0	0	0	0	0	0	0	0	0	0	0	0	0	0	0	0	0	0	0	0	0	0	0	0	0	0	0	0	0	0	0	0	0	0	0	0	0	0	0	0	0	0	0
Migut.D00002.v2.0	0	0	0	0	0	0	0	0	0	0	0	0	0	0	0	0	0	0	0	0	0	0	0	0	0	0	0	0	0	0	0	0	0	0	0	0	0	0	0	0	0	0	0	0	0	0	0	0	0	0	0	0	0	0	0	0	0	0	0	0	0	0	0	0	0	0	0	0	0	0	0	0	0	0	0	0	0	0	0	0
Migut.D00003.v2.0	125	155	102	57	86	74	48	134	70	67	186	142	168	130	111	76	63	97	75	116	143	150	105	149	91	91	98	132	103	158	196	178	177	142	115	172	71	76	75	131	153	227	152	167	161	125	107	198	122	104	154	151	96	133	99	86	87	73	90	109	143	279	166	122	99	97	81	167	120	135	115	109	217	52	84	49	42	76	106	87
Migut.D00004.v2.0	362	422	426	275	550	288	287	327	388	291	433	365	378	449	480	258	263	287	261	351	302	308	325	433	227	297	316	359	405	514	276	406	348	369	396	389	256	296	369	279	735	977	1083	1269	1020	844	931	1094	1187	971	329	301	207	341	378	203	254	212	286	323	253	306	465	289	175	246	204	295	292	264	414	343	804	307	345	198	222	259	488	407
Migut.D00005.v2.0	63	64	61	29	73	38	31	63	42	40	68	51	86	53	69	52	54	45	34	91	73	91	63	77	57	54	62	63	56	83	124	97	88	110	78	125	47	51	53	98	75	95	93	87	100	63	51	82	68	57	64	62	38	59	53	58	35	38	42	48	48	78	62	64	40	42	41	54	31	53	61	68	119	43	38	23	33	32	62	63
Migut.D00006.v2.0	0	0	0	0	0	1	0	0	0	0	0	0	0	0	0	0	0	0	0	0	0	0	0	0	0	0	0	0	0	0	0	0	0	0	0	0	0	0	0	0	0	0	0	0	0	0	0	0	0	0	0	0	0	0	0	0	0	0	0	0	0	0	0	0	0	0	0	0	0	0	0	0	0	0	0	0	0	0	0	0
Migut.D00007.v2.0	30	51	56	33	29	38	29	59	32	34	67	36	50	46	41	35	39	41	33	41	48	52	49	68	44	42	50	43	51	64	68	48	81	67	57	68	36	38	50	67	116	119	129	146	110	119	98	118	119	115	22	18	35	41	34	25	20	33	38	22	42	44	46	48	46	30	34	43	34	46	91	86	152	60	71	55	59	68	119	80
Migut.D00008.v2.0	18	17	32	13	8	7	10	14	13	10	20	21	27	18	16	14	16	12	13	19	25	32	24	46	21	12	22	39	13	27	65	43	40	51	55	38	16	20	14	42	79	64	101	41	62	31	36	61	67	26	16	16	19	9	11	7	9	9	6	11	18	21	20	9	6	26	15	10	4	16	39	30	153	18	32	25	16	19	57	34
Migut.D00009.v2.0	607	702	684	446	580	466	453	488	484	522	811	499	680	540	606	472	525	529	417	697	707	677	665	762	483	526	650	617	752	896	706	742	826	667	742	758	437	442	619	601	225	236	197	226	191	162	213	180	209	151	364	311	337	387	337	226	308	299	284	390	351	452	347	369	163	241	177	330	296	370	94	80	146	66	69	34	49	66	111	97
Migut.D00010.v2.0	10	11	14	6	6	5	2	10	6	2	6	6	7	0	6	1	2	4	5	0	5	4	5	8	3	0	2	3	11	3	8	7	7	7	6	8	6	3	4	4	0	2	4	2	3	0	0	1	2	1	10	9	1	5	5	1	1	4	0	2	1	5	16	3	7	3	3	3	5	4	3	2	9	2	0	1	2	3	1	4
Migut.D00011.v2.0	18	16	21	14	15	12	4	13	12	10	36	25	41	17	32	29	34	26	10	56	59	41	81	69	52	38	29	57	35	61	102	35	43	81	57	75	34	45	23	74	17	19	30	14	12	14	24	15	22	8	16	14	22	10	3	6	8	9	19	12	16	8	6	8	6	25	15	12	12	8	22	14	49	17	16	9	5	10	29	30
Migut.D00012.v2.0	322	258	271	91	188	185	147	361	265	181	340	231	313	241	302	149	139	203	233	281	249	294	247	276	171	189	239	194	315	296	201	267	296	247	214	287	164	194	283	189	79	120	89	98	80	44	64	70	88	69	242	182	107	159	197	156	154	140	214	211	134	189	163	197	107	104	116	217	203	146	47	30	107	16	33	4	14	19	56	30
Migut.D00013.v2.0	73	104	93	32	99	69	34	83	68	59	94	65	124	72	140	61	88	62	78	108	110	130	138	120	87	64	79	124	110	137	155	112	125	159	140	186	90	96	121	177	160	180	198	164	174	124	108	217	173	162	63	54	54	60	55	52	43	31	46	41	42	99	68	41	55	68	50	66	37	52	87	66	218	46	62	27	43	52	108	93
Migut.D00014.v2.0	0	0	0	0	0	0	0	0	0	0	0	0	0	0	0	0	0	0	0	0	0	0	0	0	0	0	0	0	0	0	0	0	0	0	0	0	0	0	0	0	0	0	0	0	0	0	0	0	0	0	0	0	0	0	0	0	0	0	0	0	0	0	0	0	0	0	0	0	0	0	0	0	0	0	0	0	0	0	0	0
Migut.D00015.v2.0	53	56	61	27	65	39	39	39	40	35	46	39	65	52	72	30	53	34	38	64	71	67	91	98	64	46	52	73	48	96	67	50	90	95	78	115	43	39	59	105	80	122	112	105	107	71	78	114	91	95	45	31	28	29	41	29	16	38	32	30	29	48	36	47	37	38	28	30	26	48	71	62	115	38	62	35	41	54	75	73
Migut.D00016.v2.0	0	0	0	0	0	0	0	0	0	0	0	0	0	0	0	0	0	0	0	0	0	0	0	0	0	0	0	0	0	0	0	0	0	0	0	0	0	0	0	0	0	0	0	0	0	0	0	0	0	0	0	0	0	0	0	0	0	0	0	0	0	0	0	0	0	0	0	0	0	0	0	0	0	0	0	0	0	0	0	0
Migut.D00017.v2.0	3	1	5	0	0	0	4	1	3	2	1	2	3	1	0	1	2	2	3	3	1	2	1	2	2	3	0	0	2	2	3	2	1	3	1	1	1	4	2	2	11	10	5	13	12	7	10	7	11	1	0	2	0	1	2	1	2	2	7	3	1	3	3	3	2	5	1	2	3	1	2	7	17	3	5	2	10	6	6	5
Migut.D00018.v2.0	101	104	84	54	89	53	51	88	68	58	137	87	160	100	95	63	61	54	57	78	105	122	69	84	66	65	57	66	81	99	122	103	145	120	96	112	65	62	86	89	152	133	109	130	99	94	106	110	119	111	200	185	164	121	176	80	86	82	121	118	203	284	283	114	150	85	92	132	124	151	297	262	421	137	167	116	123	153	192	207
Migut.D00019.v2.0	12	8	4	2	9	14	8	14	9	7	18	7	13	15	7	5	4	8	8	12	4	5	5	10	5	5	5	7	6	4	8	7	6	14	5	8	8	10	6	4	22	24	17	34	27	22	20	23	22	26	2	5	2	6	11	5	6	6	6	10	17	11	17	9	10	3	7	14	9	11	11	17	57	21	19	3	12	8	29	12
Migut.D00020.v2.0	14	10	12	5	5	3	0	3	2	1	11	7	8	8	9	1	0	6	1	12	16	9	8	7	0	2	2	2	8	7	10	15	16	4	8	6	1	2	2	2	1315	1563	3229	4219	3037	4045	1093	2648	746	2599	7	5	20	2	6	3	1	0	2	6	10	11	8	8	2	0	1	4	3	3	2533	3374	5079	2174	2690	1464	2305	3732	4583	4645
Migut.D00021.v2.0	10	7	13	5	8	5	13	18	8	14	20	13	24	12	10	5	3	9	14	9	14	13	12	12	5	15	9	4	20	5	6	11	12	10	6	15	5	8	15	11	13	42	46	54	35	36	39	28	25	34	10	9	16	12	7	8	7	20	6	14	21	27	8	10	9	12	17	23	12	11	45	41	91	33	32	13	31	28	60	49
Migut.D00022.v2.0	4	0	1	0	1	0	0	0	1	0	2	1	5	0	1	0	1	0	0	1	0	1	2	1	3	0	0	1	2	1	9	2	3	8	1	1	2	0	3	6	0	7	4	3	3	3	4	1	3	1	0	0	0	0	0	0	0	0	0	1	1	2	0	1	2	4	1	0	0	0	5	1	6	1	1	0	2	1	1	1
Migut.D00023.v2.0	17	14	34	18	13	29	17	22	26	18	25	25	38	14	20	18	28	16	20	41	35	27	33	32	25	17	21	26	22	40	25	37	31	38	28	42	31	14	28	37	49	67	71	87	84	81	67	64	80	66	41	39	33	51	42	31	35	35	45	27	29	59	66	36	40	76	42	54	56	54	150	143	243	124	145	67	101	128	184	170
Migut.D00024.v2.0	121	125	110	75	122	87	59	118	85	118	139	135	185	121	115	78	75	107	89	120	127	161	120	136	99	77	105	143	104	187	163	154	166	179	163	171	97	92	87	185	345	301	349	361	298	255	245	306	313	247	112	100	95	73	53	61	53	70	74	58	111	153	128	113	100	83	73	117	90	103	444	373	549	354	377	146	230	204	385	309
Migut.D00025.v2.0	20	36	27	17	35	17	9	41	30	25	35	16	39	16	29	22	31	17	21	35	35	41	36	38	29	21	30	31	34	53	46	42	41	62	29	64	30	18	42	52	44	39	52	40	29	34	25	35	49	45	11	8	17	11	11	6	5	7	18	9	12	21	19	14	14	18	15	13	10	17	34	20	31	26	19	8	12	24	22	31
Migut.D00026.v2.0	0	1	5	0	1	2	1	2	0	2	0	0	1	1	2	2	2	5	3	3	4	3	2	2	2	0	2	1	9	1	1	2	3	4	3	6	1	1	0	1	0	1	1	0	3	2	2	4	3	2	0	0	0	2	0	2	0	0	0	1	0	0	0	0	0	2	0	0	3	0	0	1	1	0	0	0	1	0	0	2
Migut.D00027.v2.0	80	87	72	66	63	78	79	109	92	85	134	73	104	120	101	75	76	80	116	97	69	65	63	110	61	89	81	94	120	119	49	79	98	101	99	114	73	85	76	96	121	132	179	232	166	191	140	209	148	144	94	47	39	57	59	69	71	81	63	76	112	179	147	149	127	90	90	142	118	163	165	158	277	135	157	84	109	161	227	202
Migut.D00028.v2.0	82	73	78	22	60	38	46	71	78	60	59	51	104	54	72	45	64	56	48	84	104	105	73	88	76	34	72	100	79	93	162	119	110	131	73	89	51	47	88	99	129	141	121	115	87	93	80	105	99	82	61	66	53	55	52	49	29	30	28	41	64	52	83	51	44	52	36	44	41	54	95	79	158	40	62	24	42	32	85	67
Migut.D00029.v2.0	20	24	52	13	37	46	32	53	43	39	33	25	15	28	40	17	20	26	33	37	29	24	23	38	23	24	36	28	30	30	29	25	41	25	49	57	26	29	40	45	6	23	16	31	16	15	25	25	24	27	82	56	32	84	86	69	71	49	123	71	70	166	270	66	194	63	103	142	98	199	27	22	67	13	26	4	13	15	55	30
Migut.D00030.v2.0	15	24	27	12	24	16	15	37	19	19	22	11	25	18	46	22	38	17	22	47	30	37	36	43	30	29	34	55	39	27	47	50	52	54	40	61	31	24	38	52	37	37	75	41	38	23	36	49	57	45	15	9	4	13	9	16	12	14	13	7	12	12	14	17	7	8	7	19	5	17	13	11	20	4	10	3	7	8	11	4
Migut.D00031.v2.0	931	934	1586	735	1407	1005	841	945	1022	903	942	591	1112	867	1164	1221	1964	1043	673	1819	1241	1442	2047	1803	2142	1405	2105	2414	1609	2523	1722	1526	1339	2176	1771	2354	1594	1132	1493	2726	930	967	1225	958	1297	945	939	1208	1641	914	424	577	664	852	864	763	578	732	801	774	514	607	786	652	572	965	727	665	473	769	408	350	782	408	453	214	349	441	748	536
Migut.D00032.v2.0	8	20	16	5	21	11	17	18	20	10	28	12	19	31	34	12	9	18	14	27	23	21	20	43	13	18	21	36	35	35	21	24	32	34	38	47	23	14	25	21	180	263	248	365	296	299	239	235	311	287	6	5	5	9	9	6	6	8	10	8	6	7	14	8	6	13	10	11	11	7	29	22	129	29	54	6	11	27	115	56
Migut.D00033.v2.0	0	0	0	0	0	0	0	0	0	0	0	0	0	0	0	0	0	0	0	0	0	0	0	0	0	0	0	0	0	0	0	0	0	0	0	0	0	0	0	0	2	2	11	2	0	0	2	7	2	1	0	0	0	0	0	0	0	0	0	0	0	0	0	1	0	0	0	0	0	0	0	0	0	0	0	0	0	0	0	0
Migut.D00034.v2.0	0	0	0	0	0	0	0	0	0	0	0	0	0	0	0	0	0	0	0	0	0	0	0	0	0	0	0	0	0	0	0	0	0	0	0	0	0	0	0	0	0	0	0	0	0	0	0	0	0	0	0	0	0	0	0	0	0	0	0	0	0	0	0	0	0	0	0	0	0	0	0	0	0	0	0	0	0	0	0	0
Migut.D00035.v2.0	247	269	225	189	244	218	209	272	167	216	282	222	229	216	264	121	122	177	172	166	160	149	118	210	104	110	161	122	229	170	105	145	202	127	144	115	74	95	106	108	131	111	115	141	94	91	112	92	72	64	408	337	269	373	349	239	294	290	313	346	374	495	421	455	283	183	180	314	345	400	177	131	282	135	149	69	87	102	203	142
Migut.D00036.v2.0	14	27	9	4	15	4	4	7	9	7	9	8	8	2	13	5	6	7	6	8	4	6	6	6	2	4	5	4	6	6	7	10	4	7	7	10	6	9	7	4	22	36	37	42	40	25	23	34	37	23	14	15	10	17	36	4	12	14	9	14	16	20	37	5	20	11	17	13	14	17	23	17	96	18	19	11	14	21	34	26
Migut.D00037.v2.0	107	142	182	87	122	93	105	140	129	94	197	123	177	148	165	110	134	125	98	184	173	191	219	260	133	150	166	186	160	255	235	190	217	294	270	339	126	152	144	252	214	259	293	285	274	174	217	222	249	190	93	105	90	131	89	79	80	63	99	68	116	119	161	120	87	101	75	105	100	92	177	145	273	171	145	52	131	123	168	153
Migut.D00038.v2.0	0	0	0	0	0	0	0	0	0	0	0	0	0	0	0	0	0	0	0	0	0	0	0	0	0	0	0	0	0	0	0	0	0	0	0	0	0	0	0	0	0	0	0	0	0	0	0	0	0	0	0	0	0	0	0	0	0	0	0	0	0	0	0	0	0	0	0	0	0	0	0	0	0	0	0	0	0	0	0	0
Migut.D00039.v2.0	63	82	103	36	75	57	52	57	61	63	110	58	81	99	119	47	44	67	52	90	100	73	79	118	62	53	95	65	98	115	82	152	85	106	130	135	75	76	84	105	103	159	196	123	161	71	107	127	120	94	59	52	40	72	135	26	29	43	37	37	81	143	102	65	53	55	36	79	36	67	20	17	64	26	15	8	8	15	37	23
Migut.D00040.v2.0	0	0	0	0	0	0	0	0	2	0	0	2	0	0	0	0	0	0	0	0	1	0	1	0	0	0	0	1	0	0	3	1	0	1	0	0	0	0	0	1	0	1	1	0	1	0	1	0	0	1	0	0	0	0	0	0	0	0	0	0	0	0	0	0	0	0	0	0	0	0	0	0	0	0	0	0	0	0	0	0
Migut.D00041.v2.0	0	0	0	0	0	0	0	0	0	0	0	0	0	0	0	0	0	0	0	0	0	0	0	0	0	0	0	0	0	0	0	0	0	0	0	0	0	0	0	0	0	0	0	0	0	0	0	0	0	0	0	0	0	0	0	0	0	0	0	0	0	0	0	0	0	0	0	0	0	0	0	0	0	0	0	0	0	0	0	0
Migut.D00042.v2.0	28	27	14	28	28	18	16	26	16	19	24	23	55	17	23	14	15	29	18	28	30	23	26	39	20	15	23	20	21	30	30	31	32	32	22	33	16	28	33	36	29	31	33	44	37	34	38	25	38	34	0	0	0	0	1	0	0	0	0	0	0	1	0	0	1	0	0	1	0	0	0	1	0	2	0	0	0	0	0	0
Migut.D00043.v2.0	117	156	161	89	126	99	113	127	121	102	173	122	150	198	192	110	137	99	121	197	163	149	140	203	130	110	142	127	123	167	140	145	170	179	198	188	117	108	148	169	222	240	252	254	239	200	160	252	178	156	132	91	88	178	115	90	106	124	125	143	141	142	138	187	72	118	89	132	113	153	103	101	254	58	78	65	49	98	175	133
Migut.D00044.v2.0	65	72	71	47	26	66	44	57	59	45	108	55	88	64	51	48	51	48	48	62	114	74	89	78	53	59	53	71	71	100	76	86	109	78	99	90	62	57	56	77	213	283	294	274	198	213	201	287	194	156	96	68	86	95	73	55	70	69	60	57	91	109	88	103	63	61	47	96	72	109	178	181	375	150	181	84	83	125	222	210
Migut.D00045.v2.0	1	3	5	3	5	0	4	4	2	1	1	1	0	0	0	3	3	0	0	0	1	0	1	1	2	2	3	2	2	1	0	1	1	1	0	1	2	1	1	0	12	21	16	59	66	44	26	36	54	76	4	1	4	4	5	5	3	5	7	5	1	8	9	11	2	6	4	2	4	6	10	15	20	9	21	1	6	5	21	16
Migut.D00046.v2.0	0	1	0	0	0	0	0	0	0	0	0	0	0	0	0	0	0	0	0	0	0	0	0	0	0	0	0	0	0	0	0	0	1	0	0	0	0	0	0	0	0	0	0	2	0	2	1	0	0	0	0	0	0	1	1	0	0	0	0	0	0	1	1	0	0	0	1	0	0	1	0	0	0	0	0	0	0	0	1	0
Migut.D00047.v2.0	779	989	817	636	707	596	547	708	674	644	1180	776	1022	863	805	462	494	538	533	695	908	887	842	1081	522	674	651	703	813	1049	941	980	1189	1009	976	1085	541	495	620	810	1621	1739	1840	1970	1728	1595	1254	1492	1307	1413	1003	1011	675	902	677	403	581	540	622	602	1078	1118	1259	865	574	518	487	654	601	764	1588	1559	2734	1380	1303	767	883	1210	1523	1403
Migut.D00048.v2.0	0	1	3	0	1	0	1	1	0	0	0	1	1	0	0	1	0	0	0	0	0	2	0	1	0	0	2	2	0	2	1	1	1	2	0	0	1	0	2	0	0	2	2	2	0	2	0	0	3	0	2	0	0	0	1	0	0	0	2	1	0	3	6	2	4	3	2	2	3	5	4	1	10	2	2	0	1	0	5	2
Migut.D00049.v2.0	16	22	18	7	13	15	10	15	12	17	19	21	19	19	14	10	15	18	13	21	25	36	31	15	19	22	26	26	12	25	41	51	33	42	22	36	17	15	25	33	35	47	25	26	34	17	15	18	38	17	29	31	12	20	15	18	8	14	9	15	34	24	31	18	14	17	15	14	11	13	38	40	51	11	17	9	9	20	29	19
Migut.D00050.v2.0	0	2	1	0	1	0	0	1	1	0	0	1	0	0	1	0	0	0	0	0	0	0	0	1	0	0	2	0	0	1	0	0	0	0	0	0	2	0	0	1	0	0	0	1	1	0	0	0	0	2	3	1	1	4	2	0	7	0	2	2	2	0	18	4	5	1	2	0	1	0	0	2	1	0	0	0	0	0	2	2
Migut.D00051.v2.0	0	0	0	0	0	0	0	0	0	0	0	0	0	0	0	0	0	0	0	0	0	0	0	0	0	0	0	0	0	0	0	0	0	0	0	0	0	0	0	0	0	0	0	0	0	0	0	0	0	0	1	0	0	0	0	0	0	0	0	2	1	0	0	0	0	0	0	0	0	1	0	0	0	0	0	0	0	0	0	0
Migut.D00052.v2.0	16	8	15	6	20	6	10	7	12	14	12	8	6	8	23	6	5	9	5	12	13	7	9	8	16	10	13	16	14	27	20	17	13	16	25	22	13	11	24	17	9	4	4	10	8	10	3	12	16	16	50	35	24	48	82	29	39	40	52	53	14	15	41	47	15	24	21	38	44	22	17	34	58	43	40	5	22	33	63	38
Migut.D00053.v2.0	0	0	0	0	0	0	0	0	0	0	0	0	0	0	0	0	0	0	0	0	0	0	0	0	0	0	0	1	0	0	0	0	0	0	0	0	0	0	0	0	1	0	0	0	0	0	0	1	0	0	0	0	0	0	0	0	0	0	0	0	0	0	0	0	0	0	0	0	0	0	0	0	0	0	0	0	0	1	0	1
Migut.D00054.v2.0	33	28	39	20	32	15	12	24	13	23	34	23	47	21	46	24	25	26	25	52	40	27	46	70	44	22	46	53	40	58	54	54	73	55	55	90	29	30	39	56	41	62	46	36	69	42	46	65	75	64	18	20	16	16	21	12	16	21	33	19	17	32	17	17	30	23	24	14	10	19	28	30	61	20	13	8	27	34	55	28
Migut.D00055.v2.0	302	379	322	245	280	255	245	334	261	216	390	244	296	318	286	183	198	232	210	306	304	349	220	318	178	186	280	208	265	329	226	255	315	207	261	266	147	178	184	212	298	265	262	284	298	219	223	275	243	199	641	499	318	557	516	312	418	395	386	479	465	637	551	562	370	257	286	508	396	446	381	353	672	263	332	140	173	216	386	327
Migut.D00056.v2.0	5	5	7	5	5	7	4	3	6	6	13	7	8	6	9	4	6	6	7	11	13	4	18	7	10	1	3	12	10	12	7	12	7	4	9	4	1	2	8	3	16	21	21	14	12	8	11	18	10	4	4	7	6	14	6	8	11	3	6	8	4	8	9	4	9	17	17	7	6	12	7	6	25	4	5	0	6	7	28	6
Migut.D00057.v2.0	257	248	279	173	192	107	106	169	172	178	378	223	318	203	247	119	164	154	129	220	283	239	258	328	158	129	171	217	200	256	336	294	363	370	260	351	162	141	160	256	2001	1674	1777	1582	1419	1193	1086	1173	1372	1140	123	113	103	88	48	55	58	63	65	45	144	116	96	87	70	117	74	77	81	108	840	708	1442	548	579	353	276	352	615	504
Migut.D00058.v2.0	0	0	0	0	0	0	0	0	0	0	0	0	0	0	0	0	0	0	0	0	0	0	0	0	0	0	0	0	0	0	0	0	0	0	0	0	0	0	0	0	0	0	0	0	0	0	0	0	0	0	0	0	0	0	0	0	0	0	0	0	0	0	0	0	0	0	0	0	0	0	0	0	0	0	0	0	0	0	0	0
Migut.D00059.v2.0	1	4	5	3	5	3	0	8	2	3	4	1	8	5	10	4	6	5	3	4	4	7	2	4	15	12	12	10	4	8	8	1	12	10	5	15	3	5	6	12	4	9	2	4	6	6	2	6	8	9	1	1	1	4	2	0	2	2	0	1	2	0	5	3	5	0	1	4	3	3	1	3	7	5	3	3	0	0	4	3
Migut.D00060.v2.0	208	200	233	107	199	126	100	145	148	97	162	161	219	184	221	153	185	154	91	253	265	261	259	258	218	197	209	256	215	291	311	316	288	302	251	336	204	167	197	283	215	323	224	262	244	164	208	229	252	192	72	97	111	121	81	86	75	88	82	86	87	114	92	96	50	172	106	78	89	102	113	101	243	58	62	28	45	75	153	106
Migut.D00061.v2.0	157	203	194	94	216	139	90	165	155	98	194	161	200	142	207	155	190	156	140	220	258	266	287	257	242	159	219	281	219	297	329	305	238	432	279	462	215	149	290	454	201	322	282	308	256	225	245	289	347	281	116	91	97	158	148	103	78	95	126	118	95	134	153	136	91	131	100	178	100	144	152	113	275	103	114	50	89	107	197	155
Migut.D00062.v2.0	26	17	24	15	13	18	14	38	20	16	49	41	34	35	42	27	27	35	30	22	51	48	39	52	32	38	19	45	28	67	65	56	48	64	47	55	32	24	27	40	74	78	93	92	81	154	61	78	46	60	26	34	34	34	18	26	19	21	17	21	37	55	53	27	35	23	21	28	35	33	215	281	176	153	135	52	162	163	163	191
Migut.D00063.v2.0	14	20	21	5	11	6	11	17	11	16	12	19	26	25	28	17	18	13	22	29	31	24	26	22	23	12	11	30	23	29	22	32	31	27	41	35	14	14	15	32	40	48	28	50	48	27	28	38	27	23	13	14	5	14	14	6	6	7	15	11	7	12	10	16	10	15	3	15	12	12	16	15	37	10	13	4	10	13	27	16
Migut.D00064.v2.0	1	0	10	2	6	1	3	8	5	1	4	2	6	2	3	0	1	0	1	6	2	2	1	0	1	0	5	4	1	12	2	7	0	3	3	0	0	4	3	3	4	2	6	6	6	13	13	10	4	7	5	2	3	2	2	3	3	0	3	4	3	4	46	0	20	3	4	1	6	3	1	4	7	3	4	0	1	2	4	5
Migut.D00065.v2.0	1	3	3	1	1	0	0	0	2	2	1	3	1	1	1	1	0	1	2	1	1	0	1	0	0	0	3	0	2	1	0	0	0	0	0	0	0	1	0	0	0	1	3	1	1	0	0	0	2	1	11	13	12	51	49	20	18	30	10	35	5	5	5	5	2	2	2	5	6	2	2	3	8	11	0	0	2	3	2	2
Migut.D00066.v2.0	0	0	0	0	1	0	0	0	0	0	0	0	0	0	0	0	0	1	0	0	0	0	0	1	0	0	0	0	0	0	0	0	0	0	0	0	0	0	0	0	0	0	0	0	0	0	0	0	0	0	0	0	0	0	0	0	1	0	0	0	0	0	0	0	1	3	1	0	0	0	0	0	0	0	0	0	0	0	0	1
Migut.D00067.v2.0	5406	4889	3589	3729	7110	3566	3140	2768	3322	3681	3038	2175	1889	2336	2677	1038	679	1543	1409	1603	459	906	252	1075	272	293	1050	96	1216	387	226	528	419	112	212	145	92	137	339	48	909	794	1015	1097	795	452	881	736	836	862	5648	5365	4091	4920	7673	2909	3814	4201	3443	4048	5225	5830	4309	4802	2779	878	1672	4202	3186	3469	1857	1587	2111	1265	1267	599	782	628	1036	842
Migut.D00068.v2.0	403	431	376	225	396	273	244	456	302	203	452	343	476	453	532	319	391	331	237	489	506	547	654	552	465	299	398	550	444	612	639	632	713	706	584	811	414	370	599	571	291	459	393	451	378	298	281	323	342	268	347	310	273	330	364	213	239	246	296	302	353	360	356	385	196	218	184	260	271	273	220	187	310	205	189	84	97	136	176	168
Migut.D00069.v2.0	0	0	0	0	0	1	0	1	0	0	0	0	1	0	0	0	0	0	0	0	1	0	0	1	0	0	0	2	0	1	0	1	0	0	0	0	0	0	1	0	0	13	2	104	65	279	19	2	23	145	0	0	0	0	0	0	0	0	0	0	0	1	0	0	0	0	0	0	1	0	61	104	136	66	78	11	58	95	258	183
Migut.D00070.v2.0	0	0	0	0	0	1	0	0	0	1	0	2	0	0	0	0	0	0	2	0	0	0	0	0	0	0	0	0	0	0	0	0	0	0	0	0	0	1	0	0	0	0	1	0	0	0	0	0	1	0	0	1	0	0	0	0	0	0	0	0	0	0	0	0	0	0	0	0	0	0	0	0	0	0	0	0	0	0	0	0
Migut.D00071.v2.0	0	0	0	0	0	0	0	0	0	0	0	0	0	0	2	0	0	0	0	0	0	0	0	0	1	0	0	0	0	0	0	0	1	0	0	0	0	0	0	0	0	0	0	1	0	0	0	0	0	0	0	0	0	0	0	0	0	0	0	0	0	0	0	0	0	0	0	0	0	0	0	0	0	0	0	0	0	0	0	0
Migut.D00072.v2.0	95	125	119	69	100	59	74	100	71	73	148	107	122	95	138	73	83	88	71	87	91	95	123	155	79	79	90	114	110	123	138	118	147	143	130	155	67	87	89	123	182	243	283	283	256	181	182	229	190	184	125	116	99	137	93	83	56	102	85	109	127	152	165	124	80	86	78	89	80	118	260	235	490	206	258	125	136	137	258	263
Migut.D00073.v2.0	16	23	23	11	13	8	8	17	11	6	23	14	39	16	26	20	26	26	15	30	36	33	38	35	35	18	39	41	33	39	47	53	35	42	30	34	29	31	28	52	40	41	32	26	31	17	27	28	42	23	17	21	17	22	12	16	9	12	11	21	16	18	27	6	22	29	16	17	14	20	22	36	39	20	20	7	19	11	22	19
Migut.D00074.v2.0	259	328	188	118	162	162	135	233	182	123	275	217	217	161	204	107	86	127	161	168	218	222	118	157	96	91	126	124	141	181	149	242	227	130	164	98	85	98	121	100	137	256	178	250	181	145	157	169	148	215	435	336	221	243	283	175	217	204	200	286	248	386	219	246	134	98	99	252	206	219	189	177	450	152	158	61	98	121	229	189
Migut.D00075.v2.0	50	42	55	28	64	41	36	88	31	40	72	37	71	50	63	42	53	62	51	64	83	70	74	70	64	61	66	76	59	80	71	83	96	95	80	115	56	52	77	105	85	104	82	91	74	62	82	79	87	67	54	63	37	46	51	35	45	40	55	51	36	52	66	37	52	57	45	44	35	46	44	43	124	46	56	13	31	32	55	53
Migut.D00076.v2.0	59	71	55	34	30	23	19	49	38	41	65	72	127	61	57	32	44	45	20	76	93	109	97	81	57	44	56	65	51	60	100	88	105	94	87	101	50	37	35	78	96	106	101	116	92	72	45	67	64	49	27	32	25	39	24	16	9	20	23	20	36	53	50	32	29	26	19	30	26	19	67	48	101	35	42	13	20	28	53	39
Migut.D00077.v2.0	895	1032	1186	636	643	944	820	1072	896	746	1262	710	992	1104	920	811	966	871	700	1313	1103	1201	1130	1265	851	927	1039	1110	1119	1368	1032	1050	1150	1165	1108	1238	727	798	863	1102	527	674	664	654	606	577	578	585	511	478	848	790	836	1102	873	693	894	994	848	997	883	1141	893	1167	690	747	575	934	883	927	417	348	690	338	403	186	245	295	507	428
Migut.D00078.v2.0	162	246	127	162	221	146	160	191	141	151	265	277	236	212	201	111	102	134	124	172	156	102	120	193	69	112	110	147	155	216	139	183	311	214	196	230	102	115	160	176	240	149	162	237	171	97	124	110	134	74	151	148	71	133	99	54	73	96	77	74	387	613	309	295	275	166	161	317	271	267	298	241	482	185	265	134	84	118	210	195
Migut.D00079.v2.0	41	33	38	18	27	37	23	38	19	30	78	66	50	25	38	25	28	21	42	21	36	42	25	52	29	22	33	26	32	41	40	44	81	46	39	44	20	21	17	52	85	164	127	131	113	89	71	114	108	75	69	49	36	36	30	32	40	38	45	34	76	151	79	65	60	73	43	77	67	79	161	113	279	98	82	34	65	94	167	123
Migut.D00080.v2.0	13	27	11	11	12	12	7	19	20	17	44	28	35	19	15	6	10	16	23	22	28	40	25	24	13	23	22	18	24	30	33	36	35	38	22	23	17	16	13	30	57	61	55	58	48	52	37	58	38	58	39	29	16	23	23	17	12	14	20	17	21	21	20	19	23	22	21	14	17	24	56	43	95	43	27	11	18	24	51	35
Migut.D00081.v2.0	17	24	28	16	12	30	11	22	32	24	25	17	21	31	18	18	26	15	20	45	29	29	45	52	31	37	37	75	41	49	31	41	38	48	53	46	32	29	35	39	284	253	453	393	288	443	369	455	552	331	20	27	25	19	29	19	17	19	29	15	19	39	78	38	36	47	43	25	25	47	111	81	288	95	146	60	48	90	233	123
Migut.D00082.v2.0	327	311	261	175	429	221	165	325	226	240	255	200	263	209	296	162	193	147	179	281	231	303	204	262	214	179	174	273	348	399	263	258	224	311	194	270	143	170	441	292	431	258	366	256	321	368	238	356	644	712	348	356	324	299	553	177	226	222	429	282	364	567	331	331	270	196	190	364	265	361	298	266	523	201	238	97	132	151	384	282
Migut.D00083.v2.0	20386	14656	11820	6135	14801	9867	8144	9750	10387	9630	20830	12005	13786	12474	15371	5904	5137	7740	10385	10109	11101	10365	8666	12379	4493	6097	7786	5301	13364	8985	11876	11093	7563	7661	7926	7973	4545	5018	7841	5057	4291	6287	6703	6478	4693	3936	4909	4565	5273	5873	15878	10909	7781	12860	18007	9626	10254	10595	13636	12622	9917	17298	10948	13875	7456	4386	5232	13657	11577	11260	3240	3122	5619	2465	2687	1103	1952	1653	3682	2535
Migut.D00084.v2.0	195	227	195	164	355	131	165	271	209	185	192	138	229	170	184	98	128	103	100	209	240	162	200	254	153	125	158	217	204	407	275	339	390	385	301	494	224	205	216	317	298	342	326	215	292	224	188	195	295	319	137	137	98	126	126	86	79	93	131	103	155	281	182	175	123	121	104	134	88	123	226	166	403	134	160	101	112	119	185	173
Migut.D00085.v2.0	80	49	54	38	46	32	24	37	45	36	69	60	78	50	62	41	48	55	43	58	104	78	77	70	60	47	47	73	44	63	113	84	77	97	84	131	42	43	46	90	196	144	147	154	117	92	78	109	98	94	53	48	62	55	29	40	25	24	36	31	68	53	85	43	37	44	41	32	33	56	168	144	205	65	125	39	60	56	119	87
Migut.D00086.v2.0	20	7	10	5	5	12	1	10	4	10	16	13	33	14	12	12	22	11	13	15	15	22	41	26	33	21	18	39	26	31	48	20	42	52	40	29	12	20	33	32	23	25	32	23	20	22	20	32	61	26	9	9	4	16	11	8	7	10	8	10	12	8	12	6	11	27	17	7	14	8	12	8	43	9	13	1	5	14	31	9
Migut.D00087.v2.0	22	14	17	12	13	20	9	56	10	29	23	22	32	5	16	5	4	8	15	7	7	2	4	12	2	5	6	5	7	8	8	14	16	11	8	15	11	10	3	8	17	22	9	28	14	10	6	13	12	23	20	14	14	3	7	13	11	6	9	9	59	64	140	44	86	19	44	54	76	49	42	36	52	12	26	8	15	20	14	17
Migut.D00088.v2.0	0	0	0	0	0	0	0	0	0	0	0	0	0	0	0	0	0	0	0	0	0	0	1	0	0	0	0	1	0	0	1	0	0	0	0	0	0	0	0	0	0	0	0	1	0	0	0	0	0	0	0	0	0	0	0	0	0	0	0	0	0	1	0	0	0	0	0	0	0	0	0	0	0	0	0	0	0	1	0	0
Migut.D00089.v2.0	357	390	402	188	406	302	285	298	300	292	714	603	564	481	484	300	275	326	312	421	728	554	544	637	328	321	399	509	561	641	573	676	692	512	605	618	353	349	430	494	784	1561	1421	1555	1279	1068	1000	1201	960	1098	364	315	217	475	496	220	227	317	362	281	275	525	549	468	297	395	311	488	339	380	675	611	1589	724	884	359	474	650	1169	900
Migut.D00090.v2.0	9	11	16	12	21	5	9	10	7	5	22	8	10	3	6	6	6	3	6	15	11	17	17	18	9	5	12	13	16	24	13	15	9	29	15	24	3	10	19	12	11	21	13	16	21	10	9	17	23	13	27	25	59	29	45	14	22	28	28	19	27	51	33	31	13	20	13	30	21	24	30	44	101	25	37	13	15	13	41	29
Migut.D00091.v2.0	262	298	251	187	387	130	80	154	170	180	175	209	218	105	278	126	141	140	91	221	205	190	218	233	169	106	186	182	165	224	362	403	287	270	288	293	119	152	257	256	443	395	332	414	412	358	305	298	443	686	222	300	322	350	342	190	119	261	207	276	188	279	279	176	193	88	150	159	134	171	576	653	759	621	468	189	377	320	331	338
Migut.D00092.v2.0	7	3	10	2	6	3	1	4	4	3	13	13	11	1	8	9	12	9	2	24	24	28	36	21	15	19	5	21	14	18	48	11	19	33	26	23	16	17	12	32	8	10	12	4	11	9	6	5	9	11	5	0	3	4	1	2	1	0	4	2	5	1	3	2	5	3	3	4	0	6	7	4	8	1	3	2	1	5	9	6
Migut.D00093.v2.0	128	172	131	87	164	122	120	174	153	118	211	124	185	172	176	106	130	126	115	177	203	176	176	216	149	131	188	203	201	212	201	192	171	266	231	284	160	153	141	238	456	518	566	556	549	430	466	464	495	445	142	149	93	160	154	103	126	129	139	144	188	203	298	192	194	210	163	182	182	156	442	362	963	285	412	192	197	301	605	439
Migut.D00094.v2.0	85	73	45	28	56	35	33	72	51	40	120	107	175	61	79	37	45	43	63	64	73	55	45	76	26	44	57	63	64	98	123	159	151	183	127	209	73	86	97	155	336	297	390	366	343	345	251	309	276	354	117	62	59	74	57	43	45	39	43	37	313	325	355	164	182	99	98	225	209	147	668	401	884	283	427	181	203	233	475	382
Migut.D00095.v2.0	12	20	14	6	22	20	17	21	31	20	30	29	35	35	38	16	23	24	18	29	39	30	28	51	24	32	22	28	51	41	32	36	40	32	50	51	36	37	37	35	33	83	61	66	73	55	56	73	66	53	10	11	10	19	16	8	15	14	11	18	11	13	20	24	9	32	16	13	19	17	25	13	81	17	31	9	18	25	50	20
Migut.D00096.v2.0	58	56	103	52	84	36	46	32	55	58	118	70	85	113	85	67	59	48	55	75	76	89	130	134	70	61	84	110	113	146	114	98	87	118	134	110	75	72	77	143	185	280	348	328	319	251	194	291	225	239	72	86	75	117	49	55	68	50	39	54	87	113	165	99	60	148	81	107	89	89	159	134	382	101	145	62	55	124	234	194
Migut.D00097.v2.0	8	1	15	1	3	6	2	1	8	2	3	3	15	5	5	4	4	8	1	10	16	10	11	20	10	8	16	7	15	16	7	16	7	18	7	26	7	5	9	14	12	12	15	11	12	11	7	11	12	9	9	2	1	11	7	4	5	4	4	10	4	3	11	8	6	5	5	8	2	5	6	3	17	8	4	1	6	3	13	7
Migut.D00098.v2.0	13	11	14	11	13	11	7	22	17	15	18	18	16	14	18	14	20	18	15	18	21	20	24	19	20	20	28	34	24	30	21	24	16	17	21	40	24	21	25	36	18	47	58	59	56	35	50	73	47	49	13	9	5	15	13	12	16	16	10	10	10	28	20	13	5	24	16	30	14	20	31	18	77	20	38	7	10	26	70	45
Migut.D00099.v2.0	53	44	53	41	42	46	38	56	42	45	76	56	64	69	77	57	53	57	52	69	66	71	73	103	51	46	61	92	55	96	82	64	119	92	109	123	71	63	81	133	261	200	310	244	231	227	217	271	248	212	61	46	44	63	52	44	34	52	70	53	102	109	99	97	69	155	92	68	85	116	275	208	624	239	268	124	126	181	374	271
Migut.D00100.v2.0	204	270	337	115	275	120	115	208	157	126	258	164	265	221	308	232	239	181	109	280	320	385	424	327	445	184	367	426	285	334	497	498	411	498	409	561	260	209	363	508	191	395	274	233	293	114	138	182	291	163	68	54	81	75	51	56	39	49	86	62	37	76	112	54	84	89	64	59	27	72	72	54	160	57	57	22	45	46	87	56
Migut.D00101.v2.0	0	0	0	0	0	0	1	0	0	0	0	0	0	0	0	0	0	0	0	0	0	0	0	0	1	0	0	0	1	0	1	0	1	0	0	0	1	4	0	0	0	1	2	1	8	3	0	0	3	3	2	0	0	0	0	1	1	1	0	2	0	2	17	0	0	0	0	0	1	0	0	1	4	0	1	0	1	1	3	0
Migut.D00102.v2.0	1	4	2	1	0	0	4	0	1	1	1	3	6	0	1	0	0	2	0	1	3	4	2	1	1	1	0	1	0	1	3	3	7	1	1	2	0	1	0	1	37	203	84	800	590	1353	159	122	133	721	5	3	4	1	0	1	1	0	3	0	5	3	1	2	3	1	1	1	2	0	737	1045	1257	612	654	316	901	1355	1443	1517
Migut.D00103.v2.0	0	2	0	1	0	0	0	0	0	1	2	3	3	0	0	0	0	0	0	1	2	1	2	3	1	2	1	3	0	2	3	2	7	3	1	1	1	1	2	4	65	130	141	252	164	461	115	183	89	234	1	0	0	0	1	0	0	2	0	0	0	0	0	1	0	1	0	0	1	3	172	182	233	76	110	24	76	95	317	193
Migut.D00104.v2.0	0	0	1	1	0	0	0	0	0	0	0	1	1	0	1	0	0	0	0	7	0	1	0	1	2	0	1	1	1	0	0	2	0	1	0	4	1	1	3	5	14	31	36	52	34	98	23	54	14	59	0	0	0	0	2	0	1	2	1	3	0	0	1	0	1	2	0	0	0	2	25	25	40	22	31	9	11	33	58	44
Migut.D00105.v2.0	2	2	3	1	1	2	4	0	2	1	7	2	7	1	6	2	2	3	1	3	8	4	7	4	0	2	0	6	4	5	6	7	2	2	0	2	0	2	4	10	10	11	12	11	9	8	5	13	17	10	5	3	4	3	3	5	6	2	8	4	9	13	9	11	4	5	5	6	10	6	19	11	24	5	8	2	6	7	10	12
Migut.D00106.v2.0	91	99	135	64	71	68	43	138	86	52	119	88	105	121	95	80	119	101	69	128	152	145	157	173	100	111	155	104	119	167	143	138	168	208	170	187	71	96	114	140	55	81	57	81	61	57	58	68	38	47	100	97	64	122	104	83	73	87	126	102	98	137	81	139	87	73	60	83	69	106	16	22	49	24	19	11	9	19	18	19
Migut.D00107.v2.0	133	155	131	79	157	102	102	102	110	106	158	109	158	128	157	88	83	93	95	145	180	148	142	181	140	109	116	147	135	207	169	160	156	205	166	175	98	95	167	173	316	351	402	329	340	239	245	359	374	312	141	120	109	115	125	84	110	86	129	114	149	186	140	144	103	110	80	137	96	138	308	313	454	222	218	96	148	210	251	260
Migut.D00108.v2.0	371	407	475	115	204	258	358	394	361	250	820	686	998	717	530	658	876	617	628	1034	1427	1173	1202	1275	1209	779	1062	1196	1166	1196	1562	1752	1621	1394	1502	1656	1394	1017	986	1161	233	816	375	361	334	206	301	388	311	129	79	75	69	78	48	50	26	56	74	47	59	59	41	50	32	76	47	56	21	63	32	34	84	18	31	13	8	22	35	22
Migut.D00109.v2.0	0	1	0	0	0	0	0	0	0	0	0	1	0	1	3	0	0	0	0	0	0	1	1	0	1	0	1	0	0	1	0	0	0	1	0	0	0	1	0	1	0	1	1	4	1	2	0	0	1	3	0	0	1	0	1	0	0	0	0	0	0	1	0	2	0	0	1	0	0	0	1	0	2	0	0	1	0	0	0	0
Migut.D00110.v2.0	117	156	156	96	150	94	88	108	126	99	232	137	224	168	147	109	137	121	90	159	124	153	178	182	123	72	162	115	115	171	175	174	159	177	159	170	85	108	98	150	330	346	343	435	382	321	352	305	300	271	136	109	119	232	154	118	123	158	123	143	120	119	163	125	95	79	84	122	95	123	442	496	738	565	503	167	385	373	529	454
Migut.D00111.v2.0	34	10	34	5	13	5	4	7	8	10	26	17	67	14	35	28	36	27	12	45	126	69	98	120	65	49	42	94	42	102	155	74	102	163	79	176	68	46	117	159	31	34	54	30	34	29	19	40	51	16	11	13	30	29	16	18	10	21	50	18	9	5	17	14	3	97	25	10	12	21	21	19	76	6	13	0	15	29	65	40
Migut.D00112.v2.0	61	65	61	37	88	38	38	51	55	52	79	63	69	44	54	41	46	35	43	65	73	86	67	78	48	74	57	88	66	75	83	71	87	117	72	127	69	38	74	127	368	341	396	440	378	363	355	341	413	444	34	27	33	32	25	19	19	28	32	14	45	55	33	46	27	88	51	42	34	35	349	362	574	343	285	164	230	286	429	335
Migut.D00113.v2.0	237	269	306	196	352	200	248	247	266	277	294	279	238	246	410	207	177	262	257	339	275	220	248	312	287	194	315	315	314	261	296	405	248	241	352	399	310	230	381	199	306	456	478	623	534	439	494	529	433	611	320	330	210	381	405	246	217	303	361	326	249	414	320	377	211	276	264	372	312	275	468	532	737	515	457	184	358	432	628	514
Migut.D00114.v2.0	80	71	130	32	45	39	33	46	47	40	146	78	213	62	131	106	153	90	62	190	292	290	275	298	220	148	104	243	164	269	495	216	276	448	270	384	182	145	187	278	68	68	109	76	77	63	70	69	102	50	42	92	147	73	66	57	48	70	113	56	105	69	72	72	27	207	105	60	53	98	60	34	114	9	27	7	32	42	64	55
Migut.D00115.v2.0	0	0	0	0	0	0	0	0	0	1	0	0	0	0	0	0	0	0	0	0	0	0	1	0	0	0	0	0	0	0	0	0	0	0	0	0	0	0	0	0	0	2	5	11	3	5	6	9	3	7	0	0	0	1	0	0	0	0	0	0	0	0	0	0	0	0	0	0	0	0	0	0	5	0	1	1	1	1	0	1
Migut.D00116.v2.0	22	36	32	14	17	15	35	48	16	39	55	28	22	28	23	16	26	33	22	29	28	34	49	51	30	21	30	46	30	49	31	38	37	46	38	54	18	25	33	43	45	61	72	59	36	49	32	55	54	31	28	18	22	30	21	25	12	25	20	37	27	40	38	23	26	22	20	25	28	41	23	30	64	27	23	7	36	32	48	52
Migut.D00117.v2.0	7	4	13	4	11	2	2	8	12	1	7	7	1	3	5	6	6	4	3	8	6	10	8	18	5	5	12	10	7	3	7	6	12	20	17	16	6	5	5	11	15	22	31	33	21	16	19	25	16	26	12	12	3	7	7	5	5	5	11	6	8	10	7	5	5	6	4	8	5	5	6	2	26	7	11	3	2	9	16	8
Migut.D00118.v2.0	12	14	25	13	19	7	11	13	15	12	22	20	20	36	19	12	5	10	11	20	17	16	12	19	19	11	7	22	13	22	18	25	18	23	17	28	18	7	20	27	31	27	27	21	32	20	24	15	31	16	7	10	6	10	7	7	12	10	6	8	18	21	16	14	6	16	7	11	10	14	17	15	29	7	12	6	7	7	21	8
Migut.D00119.v2.0	101	99	96	60	124	71	64	83	102	73	117	54	101	80	124	54	54	56	58	109	93	82	114	110	63	46	78	88	72	120	93	84	128	120	87	126	55	51	96	90	133	180	198	284	202	218	123	170	158	220	121	85	79	125	131	56	81	82	91	80	108	141	110	98	62	72	54	96	67	92	286	338	376	199	223	106	150	285	350	360
Migut.D00120.v2.0	49	25	46	27	25	20	16	14	21	19	47	33	55	34	44	34	56	30	22	45	78	66	75	86	67	48	44	65	41	67	104	62	93	83	51	103	32	54	45	65	41	24	36	22	20	22	24	31	25	21	8	19	24	9	9	8	7	6	6	6	15	19	13	10	6	15	13	11	8	8	36	57	40	51	22	19	36	14	19	31
Migut.D00121.v2.0	45	58	70	35	74	34	22	40	40	37	74	35	46	59	69	45	62	46	29	72	58	80	107	99	74	36	90	90	73	78	89	77	69	125	68	108	61	46	60	108	44	59	44	41	55	34	23	38	81	56	38	41	38	39	45	31	18	24	40	23	42	34	54	21	31	33	31	22	14	30	35	30	56	26	32	11	21	30	40	21
Migut.D00122.v2.0	59	84	81	44	117	47	55	62	81	75	78	63	67	42	109	44	38	51	51	87	67	44	51	92	50	40	75	71	76	91	89	98	93	89	73	93	57	74	76	73	109	118	134	151	103	78	69	146	147	143	57	66	54	78	86	52	47	49	75	62	45	23	42	41	26	27	30	25	38	33	46	63	108	80	54	22	54	47	57	57
Migut.D00123.v2.0	358	457	379	259	439	221	214	231	224	177	371	237	355	226	284	174	199	159	135	308	363	441	377	387	233	183	234	259	250	414	442	423	417	415	339	421	192	176	267	325	942	1056	1017	864	907	496	498	738	628	732	144	135	133	135	139	74	86	80	112	83	134	147	178	104	100	123	101	108	64	131	328	263	715	191	237	200	129	187	360	286
Migut.D00124.v2.0	3	14	5	1	8	5	7	17	5	12	10	5	6	15	8	11	7	6	6	9	8	18	6	7	8	13	5	9	10	18	11	12	15	5	7	15	2	6	7	17	18	21	25	35	32	45	14	25	20	34	16	6	3	9	12	8	5	6	17	15	13	20	9	8	14	11	6	27	7	19	22	21	59	18	24	1	19	21	42	38
Migut.D00125.v2.0	15	7	11	5	14	9	9	8	16	7	20	13	24	13	11	4	6	4	5	8	10	18	6	22	13	6	5	13	9	13	22	28	24	23	6	18	3	11	4	18	34	26	12	20	17	17	14	16	17	16	25	15	21	13	13	8	3	5	9	6	17	27	17	8	10	5	6	9	9	7	27	28	51	16	16	10	9	13	9	15
Migut.D00126.v2.0	142	138	126	59	85	79	67	119	91	85	117	157	175	95	63	97	158	96	95	156	188	211	193	179	156	103	136	210	121	158	293	216	171	277	174	197	94	129	117	238	229	211	208	136	130	142	141	161	185	99	97	119	121	104	72	92	47	68	82	60	96	85	101	77	85	161	106	75	73	85	143	116	209	67	81	36	54	44	125	82
Migut.D00127.v2.0	3	6	5	4	2	1	3	2	4	3	3	2	5	0	1	0	1	1	2	3	4	3	9	1	4	1	1	7	6	3	8	1	5	4	6	6	3	2	3	2	8	5	6	11	8	7	7	12	5	4	5	10	16	7	4	3	9	3	5	3	16	8	12	8	5	3	5	12	6	3	18	21	38	9	7	6	5	14	12	13
Migut.D00128.v2.0	628	819	886	609	491	454	376	512	355	442	896	524	814	502	522	431	604	372	248	714	807	940	924	982	659	443	654	753	428	885	1266	984	955	1024	840	1042	458	423	418	960	831	584	618	423	549	347	322	381	417	229	322	485	553	487	266	269	237	319	269	303	574	527	497	372	332	266	242	292	185	345	389	352	530	303	317	172	256	314	247	297
Migut.D00129.v2.0	0	0	0	0	0	0	0	0	0	0	0	0	2	0	0	0	0	0	0	0	0	0	0	0	0	0	0	0	0	0	0	0	1	0	0	0	0	0	0	0	23	32	26	41	43	22	35	21	47	32	1	0	0	0	0	0	0	0	0	0	0	0	0	2	0	4	0	0	0	0	10	11	23	7	5	2	7	10	17	8
Migut.D00130.v2.0	10	2	4	8	1	4	2	4	2	6	7	20	18	12	7	6	1	10	16	7	9	8	9	18	1	4	3	6	3	6	7	3	5	0	2	2	0	3	3	3	17	40	12	18	10	38	28	24	19	26	8	4	2	1	2	8	2	2	5	10	19	4	11	19	3	16	7	7	5	13	26	27	64	7	8	6	11	8	15	13
Migut.D00131.v2.0	0	0	1	2	0	1	0	0	0	0	1	0	0	0	0	0	0	0	1	0	0	2	0	0	0	1	0	0	0	0	0	0	0	0	1	0	0	0	0	0	1	0	1	3	1	2	1	1	0	5	0	0	0	0	0	0	0	0	0	0	0	0	0	0	0	0	0	0	0	0	2	1	3	0	1	1	2	1	0	0
Migut.D00132.v2.0	34	36	14	11	8	12	4	11	13	13	29	27	19	16	3	8	15	7	14	10	32	18	22	31	15	4	9	9	14	13	27	8	19	21	11	16	7	9	7	13	1206	1148	1380	1097	842	667	643	1151	761	589	44	46	29	33	30	24	24	17	12	30	47	96	26	41	40	51	38	45	34	35	561	406	1175	307	480	221	172	213	539	418
Migut.D00133.v2.0	417	505	194	90	410	157	109	314	163	235	202	167	174	79	128	71	77	71	90	114	168	154	86	102	91	105	128	98	246	165	171	145	179	170	77	105	85	74	215	259	113	93	70	50	59	44	38	58	143	143	587	622	572	313	669	257	307	324	508	343	570	1019	354	288	397	131	241	456	247	491	252	156	417	130	129	42	109	98	163	119
Migut.D00134.v2.0	6	4	3	5	5	2	3	5	2	2	13	9	5	1	6	2	1	3	1	2	6	5	5	10	1	2	2	2	1	4	7	8	16	1	3	6	1	0	3	2	69	220	122	816	691	2050	213	151	208	1269	8	5	8	2	3	0	1	1	2	3	6	14	0	2	2	0	2	2	1	3	2474	3543	3483	2044	2162	1125	2132	3246	2942	3268
Migut.D00135.v2.0	0	1	1	2	0	0	1	0	0	0	0	3	2	0	0	0	1	0	0	0	2	0	0	4	0	0	0	0	0	0	0	1	0	0	0	0	0	0	0	0	28	37	57	39	38	13	8	46	29	25	1	0	0	0	0	0	0	0	1	0	0	1	0	0	0	2	0	0	1	0	26	21	71	17	15	8	8	14	39	27
Migut.D00136.v2.0	151	191	222	133	231	131	128	123	167	158	131	94	130	77	161	102	126	105	57	170	139	108	178	221	158	118	184	149	179	253	210	174	187	247	171	241	116	122	183	275	213	174	192	202	203	181	220	252	289	188	72	68	76	88	81	64	37	68	109	44	91	74	62	67	46	76	62	56	60	75	151	156	383	162	185	68	97	170	213	185
Migut.D00137.v2.0	73	71	82	22	49	79	74	66	86	64	71	65	85	57	42	81	78	101	51	107	138	89	94	106	131	76	91	108	77	60	130	150	81	145	94	72	110	123	114	81	75	136	114	117	97	114	105	130	123	71	20	33	9	16	15	24	18	15	22	12	19	11	19	25	11	42	26	8	26	18	39	18	75	14	33	1	7	18	41	37
Migut.D00138.v2.0	1	0	3	0	0	0	0	0	0	0	0	0	0	0	0	0	0	0	0	0	0	0	0	0	0	0	0	0	0	0	0	0	0	0	0	1	0	0	2	2	0	0	0	0	0	0	0	0	0	0	0	0	0	1	0	0	0	0	0	0	0	0	75	0	1	0	0	3	1	3	0	0	1	0	0	0	0	1	0	0
Migut.D00139.v2.0	3	9	2	4	4	1	1	0	4	5	8	3	7	5	3	1	4	2	3	5	3	6	0	4	4	3	6	5	5	5	5	3	6	2	9	6	4	1	2	7	37	177	94	568	412	1137	136	178	121	499	10	8	6	9	5	2	7	1	15	4	5	9	5	7	12	4	4	8	10	6	804	1134	1637	496	624	323	698	1038	1278	1303
Migut.D00140.v2.0	3	12	1	3	6	4	1	3	2	3	1	1	6	0	2	2	2	1	1	2	0	4	0	3	2	1	1	3	4	0	8	0	3	3	0	0	1	2	0	5	4	4	6	7	1	0	1	1	2	3	0	0	0	1	0	0	1	0	0	0	1	2	1	0	0	1	1	3	1	0	0	1	4	0	1	1	0	1	3	0
Migut.D00141.v2.0	22	24	36	16	32	22	22	35	30	23	61	29	40	35	38	22	17	21	22	30	30	15	34	54	17	14	20	19	18	26	28	38	24	24	30	40	17	23	21	23	46	46	60	82	60	32	23	56	30	46	30	31	18	22	30	15	14	22	24	20	35	37	34	34	21	18	14	28	30	34	40	32	89	30	38	14	25	28	71	57
Migut.D00142.v2.0	73	74	79	66	99	74	68	76	67	99	115	57	77	79	85	51	50	66	45	74	96	89	62	99	56	57	72	74	75	86	70	74	88	88	102	108	55	80	102	85	131	166	199	272	236	261	146	197	131	206	104	75	71	117	150	65	73	63	109	96	105	130	128	132	67	74	64	94	95	116	241	301	441	232	195	91	185	247	320	292
Migut.D00143.v2.0	14	3	11	1	23	8	16	48	14	14	7	6	4	9	10	5	2	14	11	3	4	3	1	2	0	0	5	2	1	1	1	6	1	0	2	2	0	0	0	0	65	63	221	184	161	157	63	241	91	123	16	18	14	40	44	9	65	22	7	43	11	6	111	6	28	4	18	12	8	17	111	182	287	306	123	86	360	206	278	258
Migut.D00144.v2.0	1527	1774	2670	1021	3059	1070	841	1419	1183	1041	1651	1139	1953	1336	2586	1344	1928	1159	834	2357	2182	2343	3030	2699	2467	1559	2278	2676	2345	2972	2986	2891	2179	3433	2649	3640	1815	1484	2482	3374	1101	1555	1534	1051	1669	766	902	1070	1859	1168	943	1079	1131	1637	1914	878	758	1090	1295	1126	894	1280	1377	1142	783	1093	806	1023	664	920	605	525	1156	630	549	208	432	442	729	603
Migut.D00145.v2.0	115	124	140	79	173	60	46	124	78	80	153	128	164	100	144	80	123	96	57	142	189	177	226	203	146	84	123	166	110	196	281	220	197	240	204	290	119	93	143	224	209	191	185	120	149	116	109	112	171	113	94	79	108	94	116	61	53	69	92	69	86	107	118	76	78	93	78	75	65	87	102	104	185	92	84	39	43	67	117	89
Migut.D00146.v2.0	29	48	48	25	38	22	18	30	29	40	48	43	67	54	75	37	49	46	36	32	51	48	51	77	46	35	51	42	57	82	43	62	65	83	63	93	37	43	54	70	83	115	135	180	121	85	85	128	123	110	33	33	23	45	37	20	20	25	35	36	39	43	59	41	31	44	26	46	41	39	79	58	174	44	60	25	48	50	93	68
Migut.D00147.v2.0	2	0	1	3	1	0	1	0	1	2	0	1	4	1	4	0	4	1	2	1	4	2	2	4	4	0	2	3	1	5	1	1	2	7	1	6	2	2	5	4	0	1	2	2	0	1	0	0	1	0	0	0	2	3	2	1	1	1	2	2	1	0	3	0	1	0	4	2	1	2	1	2	2	3	0	0	0	0	2	0
Migut.D00148.v2.0	1	3	1	3	2	4	0	2	1	2	5	2	1	1	1	1	2	0	0	1	4	2	1	1	3	0	3	6	3	3	8	1	1	8	2	1	1	0	1	4	3	4	10	3	5	2	0	2	3	0	1	1	0	0	1	0	0	0	1	1	1	2	1	1	0	4	1	0	3	4	6	2	2	1	1	0	1	0	3	0
Migut.D00149.v2.0	884	945	1038	444	939	691	509	1024	614	630	1045	699	961	866	1022	586	639	623	528	883	1066	1087	959	1130	629	674	855	786	1000	1150	851	970	1155	917	944	1052	576	613	886	862	615	800	732	727	773	471	537	553	649	529	653	545	433	646	793	411	552	619	580	730	538	741	557	617	399	445	374	649	534	647	174	120	472	120	200	65	80	105	283	182
Migut.D00150.v2.0	40	67	46	37	51	15	19	55	34	35	38	45	45	55	28	25	24	29	21	23	34	38	31	39	18	30	30	30	31	55	53	37	43	42	44	30	16	21	32	20	132	144	142	220	178	125	102	122	176	158	64	49	42	62	41	21	34	24	33	39	52	64	49	41	28	20	19	27	25	49	710	914	869	1185	913	325	569	467	802	637
Migut.D00151.v2.0	165	167	192	134	197	115	94	149	104	138	237	187	219	226	187	124	104	144	128	177	153	183	197	265	115	124	141	167	130	235	203	174	248	228	209	278	87	130	143	195	187	195	182	187	175	112	106	167	147	122	94	99	108	97	102	56	77	78	87	76	166	213	179	181	137	108	84	111	104	131	169	148	277	151	171	94	110	102	175	155
Migut.D00152.v2.0	123	144	118	71	134	63	57	107	97	70	175	151	186	127	145	95	112	98	77	168	213	156	214	202	158	90	137	168	144	182	292	224	198	269	170	269	112	123	155	170	245	271	254	215	199	159	137	203	214	133	62	82	85	57	54	57	39	46	57	37	71	72	69	56	46	58	49	42	46	53	81	84	155	44	55	26	40	35	80	53
Migut.D00153.v2.0	0	0	0	0	0	0	0	0	0	0	0	0	1	0	0	0	0	0	0	0	0	0	0	0	0	0	0	0	0	0	0	0	0	0	0	0	0	0	0	0	10	13	18	3	5	9	5	10	13	0	0	0	0	0	0	0	0	0	0	0	0	0	0	0	0	1	0	0	0	0	12	9	6	0	7	0	41	7	3	12
Migut.D00154.v2.0	0	0	0	0	3	0	0	1	0	0	0	0	0	0	0	0	1	0	0	0	0	0	1	0	0	0	0	1	0	1	0	0	1	0	0	0	1	0	0	2	0	0	5	1	0	0	0	1	0	1	1	1	0	1	0	1	0	2	3	0	0	0	0	1	0	0	2	2	0	1	0	0	2	0	0	0	1	0	1	0
Migut.D00155.v2.0	0	0	0	0	0	0	0	0	0	0	0	0	0	0	0	0	0	0	0	0	0	0	0	0	0	0	0	0	0	0	0	0	0	0	0	0	0	0	0	0	0	0	0	0	0	0	0	0	0	0	0	0	0	0	0	0	0	0	0	0	0	0	0	0	0	0	0	0	0	0	0	0	0	0	0	0	0	0	0	0
Migut.D00156.v2.0	0	0	0	0	0	0	0	0	0	0	0	0	0	0	0	0	0	0	0	0	0	0	0	0	0	0	0	0	0	0	0	0	0	0	0	0	0	0	0	0	0	0	0	0	0	0	0	0	0	0	0	0	0	0	0	0	0	0	0	0	0	0	0	0	0	0	0	0	0	0	0	0	0	0	0	0	0	0	0	0
Migut.D00157.v2.0	0	0	0	0	0	0	0	0	0	0	0	0	0	0	0	0	0	0	0	0	0	0	0	0	0	0	0	0	0	0	0	0	0	0	0	0	0	0	0	0	0	0	0	0	0	0	0	0	0	0	0	0	0	0	0	0	0	0	0	0	0	0	0	0	0	0	0	0	0	0	0	0	0	0	0	0	0	0	0	0
Migut.D00158.v2.0	0	0	0	0	0	0	0	0	0	0	0	0	0	0	0	0	0	0	0	0	0	0	0	0	0	0	0	0	0	0	0	0	0	0	0	0	0	0	0	0	0	0	0	0	0	0	0	0	0	0	0	0	0	0	0	0	0	0	0	0	0	0	0	0	0	0	0	0	0	0	1	0	0	0	0	0	0	1	0	0
Migut.D00159.v2.0	122	141	126	77	50	92	99	83	67	85	213	174	248	187	91	107	136	111	112	201	257	229	276	284	237	170	187	283	185	317	314	238	305	307	270	366	190	197	114	325	382	259	338	265	212	243	217	216	207	115	67	124	75	103	37	72	77	60	68	65	105	98	94	82	63	97	58	58	57	117	166	149	373	87	127	54	105	125	153	123
Migut.D00160.v2.0	8	5	9	7	4	1	5	3	6	1	5	5	9	5	7	3	11	5	2	16	10	13	16	20	9	4	5	10	8	16	14	11	8	17	9	21	5	4	7	18	5	8	13	3	3	7	5	11	7	5	9	11	3	7	2	6	7	7	6	4	5	4	10	6	4	7	2	3	3	4	1	3	16	11	8	2	0	6	9	4
Migut.D00161.v2.0	4	4	6	0	1	3	1	4	2	2	1	2	8	1	4	1	2	3	1	4	0	2	3	3	4	1	3	3	4	6	3	4	1	2	0	7	5	0	7	5	6	4	3	1	2	3	2	0	7	2	0	0	0	0	0	0	0	0	0	0	0	0	2	0	0	0	0	0	0	0	3	0	3	0	1	0	0	0	0	0
Migut.D00162.v2.0	112	99	61	63	73	79	52	164	68	83	111	70	86	79	68	41	33	55	49	74	49	62	57	77	49	58	52	67	93	75	69	75	95	63	60	78	47	47	69	55	196	134	157	170	114	94	109	146	132	127	83	92	64	41	64	55	43	35	45	28	125	94	76	80	54	50	41	63	57	79	119	82	184	74	84	41	33	38	128	77
Migut.D00163.v2.0	550	687	699	382	718	365	303	607	427	403	722	379	644	516	660	367	381	421	370	529	625	598	664	676	436	380	492	588	647	778	587	662	734	652	592	714	295	343	616	551	189	260	171	193	185	101	139	121	157	143	354	326	326	375	372	232	241	283	352	370	290	473	275	362	183	216	157	316	254	331	91	74	131	66	70	22	37	35	66	55
Migut.D00164.v2.0	47	60	30	17	36	23	26	21	27	24	97	92	142	55	54	25	33	32	31	37	130	130	81	84	61	49	49	69	62	75	147	127	166	121	84	135	62	46	79	76	266	554	274	334	258	213	226	270	257	231	27	29	20	39	20	11	23	14	26	21	44	65	41	33	20	65	41	39	26	41	137	93	369	76	109	54	52	82	134	119
Migut.D00165.v2.0	0	0	0	0	0	0	0	2	0	0	3	1	0	3	3	1	0	1	0	1	1	1	4	6	3	4	0	4	0	2	4	4	5	10	3	17	4	2	5	4	17	24	28	30	37	26	21	27	33	55	2	0	1	0	1	0	0	0	1	0	2	0	2	7	0	3	1	4	2	0	18	22	36	23	19	1	6	14	28	18
Migut.D00166.v2.0	134	120	155	62	119	78	82	118	115	74	198	144	166	148	180	94	84	110	106	166	185	197	169	217	120	132	128	128	171	162	167	210	218	209	199	244	133	110	143	155	149	321	228	274	297	156	171	211	231	180	119	70	62	125	140	71	78	89	97	97	83	157	151	141	72	100	67	118	81	87	86	86	240	87	104	43	55	64	151	108
Migut.D00167.v2.0	190	226	137	128	193	201	168	333	170	171	285	228	217	276	222	116	98	178	171	136	159	118	62	151	67	116	109	48	169	158	75	117	177	99	98	132	64	66	101	61	107	107	126	146	111	60	100	103	65	88	346	217	127	243	266	189	195	159	200	255	246	522	315	341	297	108	166	336	306	335	61	79	130	41	63	18	48	32	75	38
Migut.D00168.v2.0	388	486	396	288	823	334	390	712	515	502	334	244	270	248	519	187	168	233	246	331	164	126	99	194	82	122	235	80	324	201	135	197	241	180	179	277	157	97	323	151	39	36	19	60	37	5	47	50	54	10	234	156	81	173	219	128	119	110	179	138	259	366	230	332	264	61	144	333	279	261	61	39	71	37	34	30	34	23	36	35
Migut.D00169.v2.0	926	1166	1551	774	1532	721	600	827	726	723	1002	625	1143	789	1166	780	1183	761	464	1385	1309	1336	1635	1499	1454	881	1442	1602	1198	1843	1878	1718	1508	2052	1450	2117	1097	827	1284	2074	833	944	830	728	1036	565	627	679	1200	781	591	626	792	761	808	473	447	597	628	561	579	791	815	549	480	502	458	506	345	521	383	398	739	468	400	161	333	324	411	406
Migut.D00170.v2.0	567	615	509	287	372	489	453	715	552	460	901	810	553	586	412	382	267	498	500	452	165	226	53	269	181	147	376	81	322	143	123	226	224	72	85	108	103	70	72	57	64	68	111	54	49	73	74	89	25	46	407	180	106	236	135	247	190	158	137	132	111	299	226	137	288	72	173	307	160	151	64	42	70	19	36	4	69	38	50	45
Migut.D00171.v2.0	46	37	57	48	55	47	40	48	45	35	61	42	46	57	54	34	38	33	41	52	51	42	59	60	38	35	53	50	34	53	42	45	37	47	45	71	22	40	35	46	121	119	150	136	157	102	99	121	124	116	76	52	31	80	43	40	47	38	46	42	48	63	70	53	50	39	59	47	45	43	110	115	177	93	110	71	84	86	136	115
Migut.D00172.v2.0	29	41	48	23	45	37	28	50	27	35	66	42	57	64	70	49	47	38	38	59	59	62	68	70	45	34	35	45	47	57	71	64	72	79	66	95	41	42	55	95	64	92	90	99	94	71	54	72	77	58	25	20	27	42	22	14	19	22	23	26	31	34	37	34	22	26	15	35	22	31	41	40	112	48	42	22	34	42	49	45
Migut.D00173.v2.0	309	378	343	190	291	167	155	383	238	280	563	382	597	320	348	216	259	276	213	383	476	489	448	620	311	301	301	321	299	463	599	459	575	644	518	724	285	253	324	541	668	499	690	525	474	375	343	383	414	347	276	333	215	237	194	147	140	164	242	141	308	403	294	286	167	165	142	229	200	235	553	476	886	439	457	151	240	260	462	362
Migut.D00174.v2.0	0	0	0	0	0	0	0	0	0	0	0	0	0	0	0	0	0	0	0	0	0	0	0	0	0	1	0	0	0	0	0	0	0	0	0	0	0	0	0	0	0	0	0	0	0	0	1	0	0	0	0	0	0	0	1	0	1	0	0	1	0	0	0	0	0	0	0	0	0	0	1	3	3	1	1	3	0	1	4	3
Migut.D00175.v2.0	0	0	0	0	0	0	0	0	0	0	0	0	0	0	0	0	0	0	0	0	0	0	0	0	0	0	0	0	0	0	0	0	0	0	0	0	0	0	0	0	0	0	0	0	0	0	0	0	0	0	0	0	0	0	0	0	0	0	0	0	0	0	0	0	0	0	0	0	0	0	0	0	0	0	0	0	0	0	0	1
Migut.D00176.v2.0	36	16	1	0	22	17	30	16	27	17	1	12	15	0	9	5	0	16	7	12	10	0	26	0	15	8	18	37	17	7	9	10	8	0	19	42	18	11	0	1	12	26	32	50	28	24	34	26	14	20	1	0	0	0	1	0	0	0	0	0	4	0	2	0	0	1	0	0	0	0	0	0	3	1	0	0	1	0	0	0
Migut.D00177.v2.0	2	2	2	0	2	1	2	1	2	0	5	2	5	2	2	0	2	2	3	2	4	2	1	3	4	1	2	1	1	5	3	2	3	2	3	1	1	3	0	6	4	5	8	6	3	0	9	1	3	1	4	4	7	1	0	0	1	0	2	0	3	7	6	0	1	1	1	1	1	3	2	10	7	2	4	5	6	1	4	1
Migut.D00178.v2.0	8	1	5	2	2	0	1	0	1	1	3	2	7	1	1	3	5	4	0	0	1	9	4	3	2	0	0	0	3	3	2	5	4	4	1	0	0	4	7	4	12	6	12	1	8	0	0	3	4	2	8	2	1	0	4	2	1	1	2	0	12	5	1	0	3	0	1	3	0	2	14	18	14	7	9	3	8	8	10	5
Migut.D00179.v2.0	56	65	59	27	47	44	28	53	39	38	65	44	48	33	57	29	25	28	44	46	52	57	49	46	41	37	48	48	55	79	67	49	66	76	59	68	35	28	38	53	102	116	92	81	81	65	68	94	91	62	41	23	29	31	38	9	13	26	25	25	24	37	44	20	20	19	25	23	19	30	45	44	89	29	31	17	16	30	60	40
Migut.D00180.v2.0	26	11	22	9	14	8	12	15	8	12	14	21	15	11	4	4	12	6	9	24	15	16	10	11	15	8	5	14	5	7	24	15	13	22	12	8	9	10	4	13	56	12	46	14	19	20	11	19	21	20	18	14	15	16	13	17	10	8	8	6	48	33	51	7	29	14	20	8	13	18	75	76	81	30	51	26	27	23	31	24
Migut.D00181.v2.0	3	11	7	0	3	3	0	2	5	3	4	4	7	0	3	5	7	8	3	2	7	6	5	4	8	3	8	9	1	7	18	11	9	17	10	10	5	6	8	8	15	14	14	6	12	16	8	7	12	3	1	3	0	2	1	4	1	0	0	1	0	3	2	0	3	7	4	1	0	2	14	8	19	5	8	1	6	4	5	9
Migut.D00182.v2.0	0	0	0	0	0	0	0	0	0	0	0	0	0	0	0	0	0	0	0	0	0	0	0	0	0	0	0	0	0	0	0	0	0	0	0	0	0	0	0	0	0	0	0	0	0	0	0	0	0	0	0	0	0	0	0	0	0	0	0	0	0	0	0	0	0	0	0	0	0	0	0	0	0	0	0	0	0	0	0	0
Migut.D00183.v2.0	32	26	39	23	28	22	24	28	20	23	34	27	46	23	37	23	27	20	19	32	41	48	31	44	28	19	18	34	49	50	93	52	36	57	31	54	22	28	35	37	65	67	74	75	36	57	45	54	63	58	52	29	29	42	38	10	28	31	25	23	37	35	50	45	29	43	35	31	30	44	82	70	158	45	67	24	49	68	82	65
Migut.D00184.v2.0	11	9	13	6	10	9	17	14	13	11	8	6	9	8	14	7	9	6	7	5	4	10	12	8	7	7	9	19	15	8	7	16	10	4	8	15	3	5	8	9	16	44	35	43	35	20	36	24	25	26	11	5	9	23	23	12	15	24	9	23	6	9	33	18	15	20	10	16	18	7	10	8	34	5	9	1	7	5	40	22
Migut.D00185.v2.0	1	0	0	0	0	0	3	1	0	0	0	0	1	0	1	1	0	0	0	0	1	1	0	0	0	0	0	0	0	2	0	0	0	0	0	0	0	0	0	0	0	0	1	0	0	0	0	2	0	0	0	1	1	0	0	0	0	0	0	0	0	0	1	0	1	2	1	3	1	1	1	1	1	0	1	0	0	0	2	0
Migut.D00186.v2.0	0	0	0	0	1	0	0	0	0	0	0	0	0	0	0	0	0	0	0	0	0	0	0	0	0	0	0	0	1	0	0	0	0	0	0	0	0	0	0	0	0	1	0	0	0	0	0	0	0	1	0	0	0	0	0	0	0	0	0	0	0	0	0	0	0	0	0	1	1	0	0	0	0	0	0	0	0	0	0	0
Migut.D00187.v2.0	0	0	1	0	0	0	1	1	1	0	0	0	2	0	1	0	0	1	1	1	2	1	4	4	0	1	0	3	0	0	2	1	1	1	1	3	0	1	0	4	1	2	0	0	0	2	0	0	0	1	1	0	0	0	0	1	0	0	0	0	0	0	0	0	0	1	0	0	0	0	0	0	0	0	0	0	0	0	0	0
Migut.D00188.v2.0	26	32	46	17	40	38	39	46	43	37	45	36	46	46	46	43	51	44	56	61	34	29	33	54	33	48	50	65	45	56	40	34	51	58	60	70	38	28	57	63	81	100	108	143	120	154	108	154	138	101	26	15	13	15	20	15	23	15	12	23	21	46	36	24	42	25	30	41	41	45	53	50	137	65	73	31	54	64	118	97
Migut.D00189.v2.0	85	52	82	30	50	55	52	83	44	54	74	43	69	65	44	48	61	46	49	65	86	80	90	80	94	69	87	112	93	87	76	88	96	75	74	92	93	64	72	80	422	572	493	480	480	428	412	527	409	200	11	12	13	10	9	14	24	20	8	13	9	7	86	10	22	31	27	16	13	20	28	19	122	18	36	13	10	26	65	40
Migut.D00190.v2.0	6	9	45	0	18	1	2	13	2	10	3	0	0	6	9	0	1	1	3	1	2	4	2	5	3	2	2	6	1	4	1	2	3	4	1	3	0	1	0	9	25	38	40	8	25	14	21	37	22	12	23	20	6	9	10	16	10	7	29	12	25	63	91	1	16	3	13	12	13	23	13	8	53	3	15	8	2	3	15	5
Migut.D00191.v2.0	0	0	0	0	0	0	0	1	0	0	0	0	0	1	0	0	1	0	0	0	0	0	0	0	0	0	0	2	0	0	0	1	0	0	1	0	0	1	0	0	6	3	3	2	4	8	6	7	6	1	1	1	2	1	0	1	3	1	0	0	0	0	52	0	8	1	3	1	1	2	1	3	18	1	5	1	2	1	11	8
Migut.D00192.v2.0	3	4	4	3	0	3	0	7	0	4	1	2	1	1	1	1	4	2	2	3	4	2	3	7	5	6	6	7	8	2	2	5	4	7	4	3	4	0	3	4	0	3	5	6	12	1	6	12	3	5	5	0	3	1	2	1	1	0	5	1	3	0	7	1	0	1	4	2	1	5	0	2	7	1	2	0	1	2	7	1
Migut.D00193.v2.0	2	1	2	0	0	3	0	2	4	1	2	0	0	0	3	0	1	2	3	3	4	3	2	1	0	1	0	1	7	12	7	5	5	9	6	22	5	1	6	11	97	80	90	46	46	38	102	101	87	62	3	3	2	8	3	2	1	5	6	3	18	8	1	3	8	38	17	11	4	12	48	17	124	4	27	14	3	8	51	20
Migut.D00194.v2.0	543	555	643	316	651	356	393	566	479	384	780	525	763	654	603	378	403	418	402	652	581	616	617	804	447	398	575	587	652	781	557	605	701	781	738	932	349	449	597	552	220	292	237	331	226	135	216	262	214	167	417	369	326	457	420	260	280	331	397	380	399	558	389	515	213	219	180	390	287	409	74	75	152	66	51	30	45	37	79	63
Migut.D00195.v2.0	79	90	59	57	51	50	41	53	52	28	63	75	93	61	51	29	45	37	20	52	94	74	55	57	37	41	43	44	61	76	81	106	84	58	66	85	33	42	36	46	256	250	244	321	257	168	200	208	198	259	224	172	146	169	153	77	132	100	94	86	127	125	365	98	105	52	65	69	61	82	498	547	903	548	451	223	426	326	352	359
Migut.D00196.v2.0	9	9	13	13	10	8	12	9	19	11	19	14	10	19	11	13	15	16	8	12	15	15	18	19	13	10	12	19	20	10	22	30	8	29	19	26	13	14	7	21	35	35	46	61	48	43	31	53	31	26	32	12	19	19	16	18	12	25	16	23	27	27	28	20	19	34	18	19	21	22	50	64	77	40	32	10	32	34	78	59
Migut.D00197.v2.0	1	0	1	0	0	0	0	0	1	2	1	0	1	0	1	0	0	0	0	2	0	0	0	0	0	1	0	1	0	0	1	0	3	0	1	2	0	0	0	1	26	48	45	160	127	159	45	54	27	174	1	1	1	0	0	1	0	0	1	1	1	0	0	0	0	0	2	0	0	0	45	35	243	28	77	7	7	67	270	155
Migut.D00198.v2.0	4	7	7	4	7	4	4	5	2	4	3	1	4	4	2	4	5	2	3	4	4	4	5	6	6	7	9	8	2	11	6	3	10	10	5	7	4	5	14	9	8	18	9	11	12	7	19	10	10	16	6	1	1	1	5	1	3	4	4	5	1	7	1	2	4	4	2	4	1	6	10	1	11	7	6	2	3	6	10	4
Migut.D00199.v2.0	1000	860	967	528	1295	455	388	779	502	528	878	644	1022	635	1128	511	595	525	415	901	1190	1141	1222	1115	783	657	752	955	833	1210	1598	1154	1087	1571	1085	1663	714	605	999	1258	413	481	470	349	385	228	271	275	416	341	616	664	607	687	795	392	356	393	572	440	592	794	659	576	436	373	352	439	351	520	249	244	478	206	277	92	143	137	184	203
Migut.D00200.v2.0	155	153	120	78	97	101	101	137	132	125	151	138	152	117	93	92	103	97	98	126	117	146	132	146	99	80	95	134	127	140	146	140	166	182	119	143	87	103	102	153	269	222	333	306	301	229	170	276	224	218	152	155	97	104	83	133	103	100	100	102	145	146	170	115	143	188	139	158	151	132	316	255	524	194	249	123	152	183	331	253
Migut.D00201.v2.0	5	10	10	6	4	14	7	6	4	4	11	8	16	5	9	3	2	3	8	9	5	6	8	11	4	11	7	9	6	6	1	6	5	9	6	7	2	4	9	7	17	17	22	42	24	34	17	20	26	43	25	22	9	32	31	14	17	14	24	19	13	14	50	9	16	12	10	20	10	17	23	36	74	27	34	24	17	33	66	54
Migut.D00202.v2.0	2	7	8	8	0	3	2	3	6	8	3	5	18	2	8	5	4	8	5	6	19	9	8	6	12	4	12	9	7	15	21	14	21	19	11	16	6	7	9	12	14	11	16	12	9	6	4	17	9	8	11	2	4	3	2	4	1	5	0	3	3	13	13	4	2	4	3	3	5	4	10	7	16	8	6	3	6	8	6	5
Migut.D00203.v2.0	0	0	0	0	0	0	0	0	0	0	0	0	0	0	0	0	0	0	0	0	0	0	0	0	0	0	0	0	0	0	0	0	0	0	0	0	0	0	0	0	0	0	0	0	0	0	0	0	0	0	0	0	0	0	0	0	0	0	0	0	0	0	0	0	0	0	0	0	0	0	0	0	0	0	0	0	0	0	0	0
Migut.D00204.v2.0	6	19	11	3	8	5	5	14	11	2	14	11	21	11	22	6	16	10	14	16	20	16	23	14	17	11	15	20	18	21	31	23	20	19	22	27	14	10	13	19	18	26	40	17	13	9	12	16	18	24	21	13	13	16	17	6	9	10	12	15	12	15	17	11	14	15	13	14	7	17	16	13	14	9	9	5	5	13	26	14
Migut.D00205.v2.0	0	0	0	0	0	0	0	0	0	0	0	0	0	0	0	0	0	0	0	0	0	0	1	2	0	0	0	2	0	0	0	0	0	1	0	0	0	0	0	1	0	0	0	0	0	1	0	0	1	0	0	0	1	0	0	0	0	0	0	0	0	0	0	0	0	0	1	0	0	0	0	0	0	0	0	0	0	0	0	0
Migut.D00206.v2.0	359	407	318	149	212	275	327	238	210	231	577	506	570	478	279	327	309	416	317	449	737	536	485	527	451	379	438	692	547	556	628	643	645	456	550	459	527	467	569	481	786	1474	1081	909	812	683	1045	881	909	707	211	194	113	188	148	155	212	169	121	145	131	279	452	139	300	269	269	237	204	179	321	291	623	239	337	121	185	249	507	365
Migut.D00207.v2.0	165	187	150	81	148	94	77	121	70	74	215	118	235	97	143	117	174	113	68	186	257	309	232	244	202	155	183	231	156	251	432	318	310	317	217	296	171	170	155	308	196	223	158	125	182	95	106	128	186	106	96	113	102	69	56	50	50	70	59	66	70	84	77	67	76	79	68	48	37	73	104	78	160	78	68	19	72	53	57	78
Migut.D00208.v2.0	10	7	5	5	6	5	5	8	14	11	13	9	10	4	7	2	7	4	11	6	4	7	1	5	4	5	4	10	5	3	7	3	5	8	7	4	4	2	6	4	35	66	68	185	121	161	52	102	33	124	31	31	14	25	23	22	12	16	16	20	27	44	30	29	32	18	28	47	31	34	98	43	317	40	103	54	15	85	233	148
Migut.D00209.v2.0	17	17	12	10	5	13	9	14	24	30	25	13	17	15	20	5	19	14	9	12	17	15	18	22	13	18	14	26	18	32	14	9	19	25	27	31	20	13	18	24	60	84	90	145	124	148	74	115	68	124	21	19	16	30	16	12	16	21	9	18	19	21	50	41	44	28	24	29	15	24	279	277	367	230	297	165	206	417	437	469
Migut.D00210.v2.0	13	39	28	8	26	8	8	11	10	17	33	29	34	16	32	4	13	12	17	19	36	26	28	31	18	9	14	28	22	35	60	44	38	36	32	45	15	11	26	28	62	36	25	30	29	22	22	29	45	17	12	5	7	4	0	7	0	4	1	3	8	0	6	1	4	0	5	5	2	0	5	2	9	2	8	0	0	2	1	1
Migut.D00211.v2.0	15	32	21	12	11	22	9	22	16	22	49	56	30	42	27	12	12	22	27	31	15	27	27	16	10	23	27	30	27	47	21	23	24	24	26	33	14	12	21	19	72	98	106	88	86	104	75	117	53	68	42	29	41	56	51	40	57	61	30	54	41	66	32	40	29	36	34	45	26	26	83	67	133	52	72	29	64	64	99	91
Migut.D00212.v2.0	127	167	174	73	162	83	87	135	93	105	171	119	160	135	225	116	170	89	123	191	214	175	227	214	155	137	166	270	206	287	239	219	229	294	240	371	176	128	221	307	196	316	255	302	341	271	256	313	301	236	51	50	39	66	58	38	33	55	67	43	60	98	92	75	49	89	60	82	50	73	108	70	170	90	111	35	64	66	115	100
Migut.D00213.v2.0	137	153	128	83	140	116	105	140	114	104	178	99	136	118	183	100	94	110	87	123	155	165	170	175	122	114	125	144	175	193	172	139	161	165	139	165	87	113	125	153	278	302	372	424	388	272	265	330	293	295	107	99	61	136	139	64	106	66	102	108	108	109	120	138	82	97	71	114	95	136	147	116	383	106	157	55	62	92	232	162
Migut.D00214.v2.0	13	7	16	5	9	4	5	13	7	0	20	14	15	12	2	9	4	8	5	6	21	19	15	9	11	3	11	16	14	18	43	19	24	13	18	16	10	11	4	22	29	42	23	19	15	12	23	17	23	13	0	1	0	1	1	0	1	1	2	1	1	2	3	0	1	1	3	1	1	3	5	2	7	3	2	3	2	3	5	3
Migut.D00215.v2.0	3	3	11	3	11	6	4	4	8	5	12	8	13	11	12	8	8	7	8	9	6	5	9	14	14	8	7	10	12	11	12	23	21	10	17	16	9	5	12	22	8	22	26	20	23	18	19	27	19	23	1	3	1	9	7	5	7	1	5	2	1	3	2	9	1	6	6	10	5	6	2	3	13	4	3	1	0	2	3	4
Migut.D00216.v2.0	4	1	5	0	1	3	1	1	3	0	5	1	10	3	3	3	5	2	3	4	8	2	5	5	4	7	3	2	6	10	1	7	3	6	1	6	3	3	2	3	7	10	9	13	10	11	7	12	2	7	6	4	2	3	0	3	4	2	1	2	2	2	5	2	2	7	1	1	3	1	8	13	14	13	10	5	4	6	5	13
Migut.D00217.v2.0	92	110	176	42	223	70	72	118	104	66	127	74	164	120	209	95	187	99	104	192	131	200	202	203	235	99	203	221	172	201	225	202	124	263	192	313	112	134	210	311	86	120	145	146	173	67	82	118	216	134	55	65	54	117	116	77	41	57	88	69	65	60	93	46	69	64	56	65	36	68	42	29	94	40	45	8	17	39	60	46
Migut.D00218.v2.0	43	46	38	24	58	31	25	46	36	35	43	32	29	37	58	20	18	22	35	36	32	28	39	27	27	31	34	34	51	54	28	29	53	39	48	42	28	24	36	40	19	14	15	12	10	13	19	11	13	17	36	32	38	46	64	30	38	45	52	29	38	110	52	54	45	27	35	59	48	68	22	22	78	35	30	17	18	20	25	26
Migut.D00219.v2.0	149	209	165	74	159	58	95	92	92	79	200	267	260	187	161	145	129	128	162	146	303	230	240	283	193	153	177	175	153	190	280	299	257	254	211	263	194	237	150	190	1531	2102	1974	1960	1749	1232	1398	1888	1300	1483	95	151	96	75	46	50	68	45	69	46	100	121	189	53	71	406	202	96	82	126	1007	918	2225	705	813	338	469	679	1048	927
Migut.D00220.v2.0	36	59	78	31	43	50	39	51	45	44	83	38	76	70	59	58	86	52	47	85	98	86	96	113	86	60	68	85	74	93	66	120	92	116	127	119	65	66	67	104	46	130	117	125	146	60	74	103	62	60	25	16	28	48	21	31	33	50	51	39	32	16	40	45	28	56	35	28	33	29	14	19	85	17	26	8	11	17	42	31
Migut.D00221.v2.0	46	75	49	25	64	52	38	107	54	61	71	72	61	70	77	48	50	70	66	65	65	52	58	53	50	41	55	49	78	132	38	54	70	67	68	70	39	44	73	94	147	128	169	102	140	175	116	198	210	192	22	17	14	26	31	25	19	21	36	26	19	51	33	33	19	52	35	39	28	34	105	97	177	98	100	46	90	136	245	185
Migut.D00222.v2.0	31	24	19	6	11	7	13	9	11	18	30	53	47	17	10	6	8	15	13	16	55	45	20	28	19	5	14	21	10	14	54	57	52	21	22	26	9	6	20	25	95	94	61	67	42	50	30	45	26	39	3	3	3	6	5	0	3	0	0	0	7	5	2	1	1	3	1	4	7	3	29	29	27	29	12	17	25	15	28	19
Migut.D00223.v2.0	2017	2307	2806	1438	2212	1174	930	1385	1037	1158	2212	1199	2334	1356	1771	1193	1695	1114	696	2197	2575	2635	2764	2766	2046	1184	1963	2215	1617	2801	3798	3139	2504	3074	2552	3055	1317	1277	1414	2716	2034	1668	1687	1230	1741	836	963	1148	1579	892	999	1561	1600	1792	1419	806	763	1010	928	921	1490	1732	1747	1281	851	819	743	852	610	1030	764	735	1524	756	768	342	420	479	606	583
Migut.D00224.v2.0	111	129	118	49	103	98	70	114	79	87	182	127	159	142	160	84	108	113	89	139	131	145	152	182	116	92	119	118	112	153	142	160	182	175	180	212	105	94	124	170	205	289	260	275	237	191	193	214	208	183	106	106	68	130	145	53	73	76	105	97	72	145	123	139	76	125	82	110	90	98	140	140	331	121	138	52	62	83	172	156
Migut.D00225.v2.0	1	0	0	1	0	1	0	1	0	0	0	0	0	0	0	1	0	1	2	1	0	0	0	0	0	1	0	0	0	2	0	0	0	0	0	0	1	0	0	0	0	3	1	0	0	0	1	0	0	0	1	1	1	0	0	0	0	0	1	2	4	0	0	0	1	2	2	0	1	0	0	0	3	0	0	1	0	0	0	0
Migut.D00226.v2.0	97	71	81	33	58	40	38	33	49	66	90	79	122	74	89	74	74	69	54	90	117	94	105	97	89	51	80	123	69	127	133	95	113	138	136	86	44	61	77	109	38	67	58	39	38	43	34	37	66	34	12	17	28	18	20	20	19	20	35	12	10	24	32	25	11	39	17	23	11	27	20	9	44	7	14	1	5	8	18	27
Migut.D00227.v2.0	107	119	124	95	125	88	69	79	95	101	185	111	123	107	96	66	75	98	70	105	111	123	78	115	55	95	116	83	98	145	108	149	196	123	123	122	65	76	88	93	504	439	404	474	410	353	342	394	436	271	112	92	91	98	67	52	85	77	98	52	155	129	95	116	46	96	56	70	82	116	373	379	814	416	401	175	173	321	490	411
Migut.D00228.v2.0	1	1	1	0	1	2	3	3	1	4	4	2	1	4	3	1	1	0	6	2	4	0	1	3	6	3	3	7	5	7	4	3	2	7	3	7	5	3	1	8	18	15	22	19	18	15	17	16	27	15	1	3	1	3	3	2	5	5	11	1	1	5	9	1	8	4	4	6	6	3	8	3	13	10	10	1	3	1	4	6
Migut.D00229.v2.0	137	134	218	88	161	124	120	165	133	121	200	98	157	210	246	146	181	173	132	230	216	189	286	289	176	150	189	215	259	310	206	219	223	317	285	350	158	166	301	235	32	53	38	52	59	25	38	44	37	22	101	89	70	141	137	93	97	104	119	135	84	69	107	116	54	100	74	117	96	124	8	7	31	5	14	2	5	3	22	11
Migut.D00230.v2.0	6	16	13	4	16	7	6	9	14	9	1	3	7	5	8	1	4	4	4	4	9	3	5	6	4	3	5	2	7	8	8	3	7	5	5	8	4	4	3	4	12	7	21	16	21	14	8	15	14	10	28	30	14	10	15	9	7	12	22	7	14	14	25	7	11	10	8	5	10	8	25	14	53	26	20	10	4	10	21	16
Migut.D00231.v2.0	1	0	1	1	1	0	0	0	1	1	1	0	1	0	0	2	0	0	0	2	0	1	1	1	0	0	0	3	0	1	3	2	3	3	0	0	0	0	2	1	3	2	1	3	2	1	1	3	4	0	1	2	2	0	0	3	0	0	0	0	0	0	2	0	0	1	0	0	0	1	3	2	0	0	2	0	0	0	2	0
Migut.D00232.v2.0	40	40	27	17	22	24	16	38	16	25	36	52	63	30	31	22	22	20	15	40	37	58	31	34	20	13	20	29	34	29	59	41	44	39	41	43	15	26	32	35	91	45	91	44	59	31	22	55	31	42	22	30	29	33	17	7	11	14	14	8	16	18	29	30	12	15	14	13	11	12	41	39	53	25	28	19	14	12	35	27
Migut.D00233.v2.0	16	13	18	8	10	3	9	15	16	6	16	5	9	20	13	10	11	8	5	13	17	14	17	16	13	6	13	16	16	36	15	20	10	19	30	34	12	10	15	18	16	27	19	30	41	48	13	35	30	36	18	14	4	18	7	6	11	6	8	6	15	26	17	18	10	9	8	20	10	13	26	22	30	18	24	13	9	21	18	29
Migut.D00234.v2.0	307	256	192	106	168	163	131	157	193	145	225	216	291	139	243	154	162	184	104	273	407	295	178	250	200	276	138	250	344	568	419	489	446	307	279	325	314	138	447	283	130	128	100	62	60	85	72	80	149	305	244	293	301	266	310	170	166	180	308	160	244	325	292	241	174	145	164	202	176	205	124	132	264	121	96	44	93	63	131	108
Migut.D00235.v2.0	0	0	0	0	1	0	2	0	2	0	3	1	2	1	5	0	1	0	0	0	2	0	0	0	0	1	0	0	0	2	0	0	2	3	2	1	1	1	1	1	9	27	40	62	48	35	27	34	50	54	2	3	0	2	12	4	5	4	1	0	3	6	6	1	4	7	5	10	1	2	9	12	49	16	28	1	5	10	40	11
Migut.D00236.v2.0	55	43	69	27	43	30	23	29	20	29	82	45	104	42	60	46	83	52	39	87	118	115	117	135	62	73	68	109	77	125	204	91	153	164	111	181	70	85	90	171	67	59	77	43	44	43	49	57	51	25	22	25	39	29	35	25	26	34	17	20	25	57	24	34	38	43	24	30	33	38	35	25	103	18	32	15	19	21	38	27
Migut.D00237.v2.0	103	81	105	63	71	49	46	84	70	76	135	124	141	89	139	90	96	81	67	129	182	202	174	161	126	68	92	169	114	186	288	193	191	258	190	280	103	97	191	264	193	212	223	177	157	135	129	152	198	125	51	65	52	42	31	37	34	30	34	24	62	57	69	37	48	94	67	29	38	53	148	106	231	79	95	38	61	67	107	74
Migut.D00238.v2.0	98	123	136	45	115	47	46	80	49	47	111	51	120	82	122	68	121	69	49	111	143	174	199	159	150	81	149	144	136	166	264	189	164	233	174	276	99	85	114	205	118	144	106	98	118	62	62	82	127	49	56	72	66	92	68	41	36	48	56	60	52	50	91	66	54	55	46	31	18	46	54	46	128	39	53	23	29	29	56	43
Migut.D00239.v2.0	37	37	28	25	33	24	29	42	29	29	62	51	47	40	44	42	43	57	44	45	61	63	66	76	54	33	30	66	49	72	82	50	85	91	68	102	59	48	74	120	76	103	104	88	76	68	69	84	112	76	39	20	30	31	21	21	19	20	24	15	29	46	37	22	24	48	31	29	32	46	66	54	113	37	59	23	37	32	80	61
Migut.D00240.v2.0	3	6	1	1	3	2	1	4	4	0	8	7	4	2	6	4	2	4	4	6	4	1	7	5	4	4	2	6	3	3	4	3	0	7	5	10	7	3	2	6	1	2	7	6	7	2	2	6	7	2	2	0	0	0	1	1	2	2	3	0	1	10	3	2	0	2	2	3	1	2	1	1	2	2	1	0	1	2	0	0
Migut.D00241.v2.0	37	30	54	24	74	27	22	13	21	24	36	23	32	27	65	28	46	30	16	48	55	50	62	57	62	22	64	62	49	76	100	63	41	74	49	80	29	42	57	74	53	65	83	41	56	35	47	66	105	70	38	51	38	41	46	27	40	32	44	38	30	32	34	24	15	53	33	17	16	45	38	26	93	25	18	2	21	34	49	42
Migut.D00242.v2.0	298	237	608	199	207	79	99	114	119	171	460	312	705	329	700	373	579	343	139	605	1059	763	1364	1385	803	534	503	962	523	1509	1996	887	1374	2020	1276	2475	666	645	1139	2319	243	178	363	244	267	158	242	251	429	111	427	593	647	296	129	276	137	234	316	213	360	409	190	186	102	827	488	238	146	280	497	357	1435	87	178	41	142	309	523	467
Migut.D00243.v2.0	3	1	4	2	10	6	0	5	1	5	4	3	1	4	3	2	2	2	3	2	7	1	3	1	1	5	3	3	5	3	1	4	3	5	5	7	3	2	7	5	11	11	18	26	16	10	16	16	9	17	0	0	1	0	0	0	2	0	1	1	1	4	6	3	1	7	3	2	0	2	20	8	23	9	18	2	4	5	21	14
Migut.D00244.v2.0	24	25	12	8	15	12	7	9	12	10	36	32	23	16	13	14	6	12	32	22	30	40	19	40	13	11	14	16	22	13	30	32	40	29	23	20	11	15	15	27	35	112	47	93	75	41	36	48	32	38	19	22	7	10	8	6	10	8	11	16	11	19	44	8	9	5	5	24	9	11	73	50	133	50	43	22	44	43	61	53
Migut.D00245.v2.0	24	20	16	11	29	22	20	31	27	18	34	23	22	33	33	13	10	16	37	33	13	16	16	25	24	20	27	26	28	24	20	17	38	26	26	22	18	18	16	16	39	44	38	66	46	45	45	60	53	57	20	15	14	24	12	16	17	11	16	20	33	56	36	30	29	39	27	38	31	33	39	34	85	33	29	15	26	29	55	40
Migut.D00246.v2.0	55	54	68	33	86	26	28	46	47	39	66	51	61	39	78	46	32	41	27	37	37	30	47	70	49	31	42	51	52	68	39	52	46	48	52	69	32	35	55	42	144	109	108	130	145	124	126	111	186	194	37	21	36	41	48	31	31	36	27	20	37	82	50	50	37	22	31	44	26	31	89	76	163	145	100	32	61	82	107	86
Migut.D00247.v2.0	86	88	59	45	61	48	44	83	59	54	102	94	89	56	59	34	36	58	51	77	98	117	66	80	43	56	44	46	71	73	108	102	106	75	63	70	65	44	62	72	115	102	94	115	82	76	80	92	82	86	61	67	50	41	54	36	36	46	44	36	90	66	65	47	56	35	26	74	45	63	120	117	197	89	100	45	56	76	117	115
Migut.D00248.v2.0	3	1	2	0	1	1	2	1	0	2	3	3	4	0	1	1	2	0	1	1	6	4	11	3	2	1	1	3	3	2	0	4	3	1	2	2	2	0	4	6	6	9	7	6	9	10	10	11	5	8	0	2	2	0	0	1	0	0	1	0	1	2	1	3	1	3	1	2	3	4	6	6	14	5	3	2	5	4	5	5
Migut.D00249.v2.0	0	0	0	0	0	0	0	0	0	0	0	0	0	0	0	0	0	0	0	0	0	0	0	0	0	0	0	0	0	0	0	0	0	0	0	0	0	0	0	0	0	0	0	0	0	1	0	0	0	0	0	0	0	0	1	0	0	0	0	0	0	0	1	0	0	0	1	0	0	0	0	0	0	0	0	0	0	0	0	1
Migut.D00250.v2.0	131	108	63	61	35	64	42	64	54	53	128	95	120	96	34	52	41	65	43	69	123	118	68	74	44	35	47	62	75	53	119	110	127	69	83	57	28	38	35	54	37	47	27	15	8	8	10	15	9	13	301	285	246	289	261	231	252	239	255	290	239	450	278	346	230	102	148	308	221	336	66	35	106	43	60	25	40	40	64	52
Migut.D00251.v2.0	6	5	10	3	12	1	11	2	5	6	16	6	18	15	9	9	8	4	4	7	8	11	26	17	8	16	12	10	16	15	9	11	10	19	16	24	10	7	18	9	29	57	55	63	50	46	73	70	58	40	9	11	6	25	20	11	15	13	9	15	6	20	20	18	18	19	21	16	6	21	51	49	52	52	61	21	73	59	92	88
Migut.D00252.v2.0	69	79	84	41	90	20	24	60	43	36	103	56	109	67	109	70	91	48	52	97	93	112	151	131	128	65	112	117	97	141	158	175	118	191	141	181	94	57	81	153	74	105	109	75	92	58	81	66	115	66	37	50	31	42	33	29	22	25	30	40	22	52	51	41	35	44	34	26	24	30	42	36	64	32	27	8	19	17	38	38
Migut.D00253.v2.0	47	44	37	31	56	32	44	49	48	47	85	61	85	55	61	44	33	54	54	78	40	69	50	59	48	46	46	78	69	52	69	69	58	63	58	69	41	39	67	55	92	97	126	155	120	118	97	121	104	173	78	122	50	70	70	47	53	34	67	39	71	75	62	51	51	43	44	62	51	61	186	141	391	110	166	32	80	108	264	173
Migut.D00254.v2.0	108	104	99	80	161	53	47	66	69	45	120	78	93	116	89	36	51	50	44	76	77	62	92	115	60	32	57	54	74	76	75	87	87	56	87	59	40	40	57	45	148	151	250	222	229	121	123	172	95	146	74	80	74	70	84	37	51	47	50	40	91	124	143	111	46	58	40	83	58	74	115	140	257	164	109	52	72	81	116	105
Migut.D00255.v2.0	1	0	0	1	0	0	0	0	1	0	1	0	1	2	0	1	0	0	0	0	0	0	1	0	0	0	0	0	0	0	0	0	0	1	1	1	0	0	0	0	1	0	0	0	0	1	0	1	1	1	0	4	2	2	1	1	2	2	1	3	1	1	4	1	0	0	1	0	4	0	4	1	3	2	4	0	1	0	4	2
Migut.D00256.v2.0	91	65	89	46	51	65	70	92	65	71	120	80	113	112	114	57	47	86	71	104	83	79	67	108	45	75	72	82	59	101	53	102	117	82	92	95	44	70	60	65	75	86	98	94	86	50	78	76	62	48	108	94	73	85	74	57	63	78	66	80	85	118	142	126	78	56	62	83	80	107	59	52	132	45	64	16	26	37	79	64
Migut.D00257.v2.0	449	519	620	204	702	235	193	345	215	175	463	348	585	380	523	262	428	231	172	532	656	729	821	646	539	328	492	649	492	607	862	892	740	828	602	849	355	398	648	652	698	943	881	474	686	292	374	457	615	435	299	271	264	251	311	128	103	152	244	125	177	253	328	168	197	241	179	143	98	160	241	217	538	238	175	95	123	129	261	204
Migut.D00258.v2.0	1018	997	773	560	881	661	520	790	549	622	926	660	733	746	705	355	348	415	435	593	544	464	442	570	305	344	589	345	541	545	478	587	662	365	478	439	271	304	428	346	362	429	491	355	344	209	271	349	276	270	634	682	630	937	998	474	603	637	376	629	650	983	769	763	561	216	349	523	447	596	244	248	516	218	226	85	165	140	232	165
Migut.D00259.v2.0	73	73	73	52	56	50	41	81	69	60	115	73	99	70	79	71	83	71	76	108	113	109	86	124	91	78	97	122	81	125	145	99	103	96	126	148	92	77	93	156	161	179	181	208	190	230	171	178	153	179	13	37	29	24	16	27	27	21	23	24	51	61	57	35	49	36	36	39	23	39	165	162	186	102	106	65	110	175	150	161
Migut.D00260.v2.0	166	160	197	75	195	92	81	126	108	118	219	167	236	126	176	135	166	135	88	188	253	241	201	226	202	159	183	217	169	294	338	282	299	240	231	286	178	154	241	359	249	266	181	199	228	181	203	171	263	217	133	142	153	125	157	75	87	106	129	102	136	251	175	124	119	135	108	130	80	121	212	247	436	183	191	65	122	184	219	184
Migut.D00261.v2.0	1	0	0	0	0	0	0	1	0	0	1	1	0	1	1	2	0	3	0	1	1	0	4	0	0	0	1	2	0	3	1	1	1	4	3	2	0	0	1	3	2	4	16	6	11	2	3	9	9	10	0	1	0	2	0	2	1	0	1	1	0	0	1	0	1	3	1	0	1	2	1	5	11	3	2	0	2	2	3	4
Migut.D00262.v2.0	65	48	49	35	70	26	33	45	49	52	94	70	93	56	83	57	73	42	23	64	134	80	100	108	88	49	44	89	63	93	131	123	101	110	109	111	62	46	80	120	127	116	128	97	82	58	74	127	110	102	49	43	37	32	38	20	31	22	39	20	42	65	58	28	48	48	50	44	43	49	69	70	115	44	44	16	22	45	88	64
Migut.D00263.v2.0	486	466	573	261	414	326	274	593	283	251	506	337	512	468	509	273	296	270	261	472	523	500	546	589	394	244	414	408	407	481	518	661	620	611	537	696	274	350	378	509	233	275	242	202	268	105	114	161	170	122	99	112	72	74	53	59	33	48	78	44	50	43	143	45	111	59	74	34	26	56	48	38	57	34	42	17	26	23	46	29
Migut.D00264.v2.0	0	1	1	2	2	0	1	0	0	0	0	0	1	0	2	0	1	0	0	0	1	2	0	0	1	2	0	1	2	0	1	1	0	0	0	0	0	0	0	2	24	25	52	75	52	91	21	46	23	36	1	3	1	0	1	1	1	0	2	1	0	1	1	1	1	7	2	1	0	0	51	94	82	45	50	28	60	96	86	101
Migut.D00265.v2.0	0	0	0	0	0	0	0	0	0	0	0	0	0	0	0	0	0	0	0	0	0	0	0	0	0	0	0	0	0	0	0	0	0	0	0	0	0	0	0	0	0	0	0	0	0	0	0	0	0	0	0	0	0	0	0	0	2	0	0	0	0	0	0	0	0	0	0	0	0	0	0	0	0	0	0	0	0	0	0	0
Migut.D00266.v2.0	162	184	190	94	225	83	111	144	126	128	229	173	198	161	268	120	138	149	135	204	225	214	208	239	156	119	133	188	203	265	252	261	278	316	264	339	144	138	253	257	239	267	268	221	296	186	158	200	282	251	132	137	101	122	134	70	68	88	134	101	153	231	198	184	133	80	100	144	94	127	202	157	384	141	151	70	85	104	202	132
Migut.D00267.v2.0	70	102	85	58	76	40	37	56	68	61	131	83	99	73	116	49	54	57	51	108	107	146	130	139	87	62	97	116	79	129	160	165	157	171	131	182	79	70	97	131	128	132	137	163	141	117	73	98	139	223	113	87	84	102	91	54	71	73	99	57	136	176	196	93	105	98	87	79	88	108	266	308	379	224	155	123	146	120	201	190
Migut.D00268.v2.0	52	47	45	21	50	26	29	25	56	87	26	79	27	28	12	17	30	26	38	32	62	33	15	34	11	36	46	27	35	42	50	87	62	51	86	41	32	39	30	24	15	10	10	23	8	6	10	13	16	25	3	2	11	38	8	8	3	6	14	5	55	127	49	64	71	26	45	61	63	49	20	22	33	17	21	16	14	10	9	12
Migut.D00269.v2.0	6	1	0	2	0	3	0	2	0	0	0	0	0	0	0	0	1	1	0	2	0	2	0	1	0	1	0	2	1	0	0	0	0	1	0	2	0	1	0	1	1	8	8	7	6	4	5	12	4	7	8	4	6	8	5	11	4	2	4	4	2	4	12	4	5	7	6	5	5	9	13	9	22	3	4	0	2	3	6	4
Migut.D00270.v2.0	4	6	8	3	12	1	5	12	6	7	6	7	7	11	6	5	9	7	6	6	15	14	12	12	9	6	4	14	7	19	14	12	11	15	10	30	10	13	7	19	24	39	43	43	33	35	30	32	35	24	9	7	14	12	6	7	6	2	7	6	6	14	17	13	5	14	8	5	7	6	27	24	61	15	23	4	18	19	39	36
Migut.D00271.v2.0	1	4	1	0	1	0	2	5	3	1	1	2	3	3	1	0	0	0	0	4	2	9	5	3	4	0	2	1	2	3	6	6	2	1	4	0	0	2	2	3	3	1	6	1	1	0	1	7	2	2	2	1	3	0	2	1	1	3	0	0	2	1	0	2	0	1	1	0	1	1	2	3	2	1	1	1	1	0	3	1
Migut.D00272.v2.0	6	6	4	2	4	2	3	1	2	1	10	2	6	7	5	3	2	7	5	5	7	9	10	7	4	1	6	8	6	8	13	6	22	9	8	14	5	9	8	17	10	8	7	10	9	5	9	10	10	5	5	3	6	4	2	4	2	2	4	4	8	8	3	3	6	263	109	4	3	3	3	7	15	3	4	2	3	10	12	7
Migut.D00273.v2.0	8	10	4	3	22	4	6	11	4	6	3	1	1	4	2	1	4	3	1	4	0	1	0	0	1	0	3	0	1	0	0	0	0	0	2	1	0	0	2	0	1	0	0	0	1	0	0	1	0	3	8	1	5	3	7	0	7	2	9	3	2	0	1	2	1	0	0	1	1	0	1	0	3	0	0	0	1	0	0	0
Migut.D00274.v2.0	0	0	0	0	1	1	1	0	0	0	2	0	0	0	0	0	0	0	0	0	1	0	2	0	0	0	0	0	0	0	0	1	0	1	1	0	0	1	1	0	17	7	19	8	7	0	3	13	5	7	0	1	3	1	0	1	0	1	0	0	1	2	0	3	0	8	4	0	1	5	6	11	19	2	1	4	1	3	6	4
Migut.D00275.v2.0	121	118	150	62	84	68	75	134	84	97	169	135	162	132	126	82	91	85	95	124	171	133	136	183	89	99	112	133	116	188	155	164	185	174	171	187	106	106	115	136	136	172	177	216	169	122	128	162	141	121	91	97	59	94	80	59	68	65	69	80	100	144	158	102	85	108	89	118	94	114	102	91	208	86	94	42	52	84	137	103
Migut.D00276.v2.0	0	0	0	0	0	0	0	1	0	0	0	0	0	0	0	0	0	0	0	0	0	0	0	0	0	0	0	0	0	0	0	0	0	0	0	0	0	0	0	0	0	0	0	0	0	0	0	0	0	0	0	0	0	0	0	0	1	0	0	0	0	0	0	0	0	0	0	0	0	0	0	0	0	0	0	0	0	0	0	0
Migut.D00277.v2.0	0	0	0	0	0	0	0	0	0	0	0	0	0	0	0	0	0	0	0	0	0	0	0	0	0	0	0	0	0	0	0	0	0	0	0	0	0	0	0	0	0	2	0	0	0	0	2	0	0	1	2	0	0	2	0	1	0	0	0	0	0	0	0	0	0	0	0	0	0	0	0	0	1	0	0	0	0	0	0	0
Migut.D00278.v2.0	1	0	0	0	0	0	0	0	0	0	1	1	2	0	0	0	0	0	0	0	0	0	0	0	0	0	0	0	0	0	0	0	1	0	0	0	0	0	0	0	0	1	0	0	0	0	0	0	0	0	0	0	0	0	0	0	0	0	0	0	0	0	0	0	0	0	0	0	0	0	0	0	0	0	0	0	0	0	0	0
Migut.D00279.v2.0	6	4	15	3	9	12	6	15	9	3	3	3	3	9	9	6	7	9	3	10	10	1	12	10	3	9	7	10	11	12	10	14	7	17	11	11	8	6	15	14	17	29	37	68	36	50	37	37	38	44	11	4	5	10	21	11	14	13	10	14	5	6	65	14	27	1	17	9	18	7	21	12	43	15	18	4	16	9	31	18
Migut.D00280.v2.0	33	26	40	36	54	30	14	34	27	28	41	19	29	31	52	26	22	28	20	45	29	38	57	57	17	32	23	36	45	39	29	34	42	52	45	48	22	22	38	42	24	41	38	52	56	28	30	37	40	40	57	58	37	60	70	43	38	39	45	50	53	53	69	62	35	44	20	47	39	54	50	45	73	58	68	27	27	23	51	44
Migut.D00281.v2.0	1	6	5	0	0	2	3	1	2	2	2	2	3	4	2	2	7	6	2	2	3	7	3	5	0	4	1	4	6	9	4	5	6	3	3	3	3	4	1	7	2	5	6	11	6	6	7	9	7	5	8	8	4	5	4	3	3	2	6	1	4	4	7	4	9	4	2	5	5	12	5	5	17	9	17	6	5	6	18	13
Migut.D00282.v2.0	0	0	0	0	0	0	0	0	0	0	0	0	0	0	0	0	0	0	0	0	0	0	0	0	0	0	0	0	0	0	0	0	0	0	0	0	0	0	0	0	1	1	1	3	1	2	1	5	3	1	0	0	0	0	0	0	0	0	0	0	0	0	0	0	0	0	0	0	0	0	0	0	0	0	0	0	0	0	1	1
Migut.D00283.v2.0	237	296	327	155	420	143	121	263	168	178	251	194	324	175	362	200	268	195	126	332	301	423	427	374	364	225	343	451	332	476	497	429	364	519	335	624	282	257	461	587	257	313	294	196	299	150	196	209	430	274	108	110	127	160	125	114	71	85	193	131	86	130	181	61	104	164	118	110	84	132	112	92	195	96	84	20	72	78	125	116
Migut.D00284.v2.0	83	94	77	53	76	61	67	82	82	68	158	115	142	90	96	72	89	77	77	118	112	118	89	105	53	96	76	101	71	120	106	85	127	107	103	120	97	82	73	88	144	146	165	210	178	160	152	140	150	137	64	84	80	75	77	67	52	69	44	66	150	172	131	104	111	97	79	134	117	99	183	167	200	112	145	83	114	130	175	140
Migut.D00285.v2.0	0	0	0	1	0	0	0	0	0	0	0	3	0	0	0	1	0	1	0	0	1	3	0	5	0	1	1	0	1	2	1	2	0	2	0	0	1	3	0	0	5	16	11	12	11	8	7	6	7	3	0	4	0	1	0	0	1	6	2	0	0	0	1	2	0	0	3	1	0	1	35	18	38	18	19	2	28	17	45	28
Migut.D00286.v2.0	0	0	0	0	0	0	0	0	0	0	0	0	0	0	0	1	0	0	0	0	0	0	0	0	0	0	0	0	0	0	0	0	0	0	0	0	0	0	0	0	1	0	2	1	1	0	1	0	2	1	0	0	0	0	1	3	0	1	0	0	0	1	0	0	0	0	0	0	0	0	0	0	0	0	0	0	1	0	0	1
Migut.D00287.v2.0	0	1	0	1	1	0	0	2	1	0	1	0	2	4	0	0	0	1	0	0	0	1	0	0	0	0	0	0	0	2	0	0	1	0	0	0	0	0	0	1	22	34	27	28	26	27	15	16	26	22	10	3	1	4	5	2	2	0	0	4	0	0	0	0	0	0	0	0	1	2	25	41	45	7	12	5	10	20	44	22
Migut.D00288.v2.0	17	23	26	12	43	6	9	23	15	20	31	21	25	27	22	17	29	20	22	20	45	37	36	32	28	17	34	32	40	43	38	25	60	49	26	57	24	26	37	41	46	58	50	46	71	21	26	54	54	46	15	27	18	20	18	18	10	14	28	15	26	50	24	20	21	18	16	31	11	21	33	35	78	20	32	4	21	24	44	30
Migut.D00289.v2.0	20	4	21	6	9	3	6	12	11	5	26	20	36	7	25	15	21	5	8	17	57	54	46	57	34	25	27	53	12	62	77	35	77	99	35	95	20	22	32	72	20	24	22	30	24	15	19	19	21	7	1	3	7	3	2	2	1	2	5	2	2	1	5	2	0	14	0	3	2	9	12	7	22	4	6	5	4	1	13	10
Migut.D00290.v2.0	0	0	0	0	0	0	0	0	0	0	0	0	0	1	0	0	0	0	0	1	1	0	0	0	0	0	0	1	0	0	0	0	0	0	1	0	0	0	0	0	71	95	224	98	82	0	46	174	96	51	1	0	0	0	0	0	0	0	0	0	0	1	2	0	0	1	0	0	0	0	1	0	17	3	0	2	2	3	3	2
Migut.D00291.v2.0	0	0	0	0	0	0	0	0	0	0	0	0	0	0	0	0	0	0	0	0	0	0	0	0	0	0	0	0	0	0	0	0	0	0	0	0	1	0	0	0	0	0	0	1	0	0	0	0	0	0	0	0	0	0	0	0	0	0	0	0	0	0	0	0	0	0	0	0	0	0	0	0	0	0	0	0	0	0	0	0
Migut.D00292.v2.0	12	31	36	11	27	12	12	26	25	17	28	10	23	30	31	18	29	28	17	39	35	33	64	45	42	23	37	56	43	60	59	42	34	65	47	70	33	27	46	70	25	21	32	26	28	23	21	30	47	35	36	28	16	36	41	28	28	33	39	28	19	31	38	28	33	37	29	38	19	29	28	22	81	14	28	10	24	16	41	25
Migut.D00293.v2.0	82	75	90	60	55	86	69	112	61	62	129	89	121	110	100	66	81	98	63	118	102	117	111	127	64	99	91	110	100	127	88	120	104	115	119	142	78	78	76	90	170	219	222	234	192	185	155	203	149	158	51	57	39	76	47	62	58	45	59	38	78	64	103	83	75	65	58	69	62	64	141	99	231	99	104	48	79	85	151	137
Migut.D00294.v2.0	71	58	70	45	32	50	45	97	59	63	78	51	80	60	62	35	56	64	48	71	73	60	98	74	59	47	63	72	90	103	91	103	82	93	91	115	54	47	59	114	71	69	63	60	54	45	39	42	62	49	55	61	53	59	40	48	62	47	60	62	90	76	90	83	75	34	55	51	43	80	56	50	57	22	31	12	23	23	32	34
Migut.D00295.v2.0	53	52	80	20	33	23	15	15	27	31	55	36	95	34	62	48	105	70	31	102	190	148	198	175	109	70	67	157	85	162	264	107	120	261	166	172	76	87	109	129	61	50	72	42	58	40	34	57	76	11	8	23	32	16	1	12	6	17	19	13	11	9	5	13	6	65	30	9	17	20	24	18	40	4	10	2	5	14	29	15
Migut.D00296.v2.0	3694	4223	3398	2098	3839	3113	2609	3490	3055	2646	4999	2919	3701	3583	4315	2349	2482	2737	2533	3469	3529	3355	2448	3451	2240	2450	3007	2322	4170	3546	2610	3313	3763	2213	2703	2632	1906	2113	3417	2252	919	1209	787	785	792	390	851	663	901	655	3232	2625	2451	3258	4362	2419	3116	3269	3028	3781	2584	3947	2171	3490	1608	1696	1328	3236	2853	3030	348	279	678	205	346	129	220	196	447	274
Migut.D00297.v2.0	17	11	21	7	12	11	10	12	12	13	22	10	34	18	20	20	28	18	12	27	45	29	51	46	50	25	38	55	22	37	57	35	35	72	38	79	35	36	57	55	32	34	43	39	41	23	25	32	38	39	17	14	9	7	16	17	8	10	30	13	8	7	12	10	12	31	16	7	14	13	15	7	59	3	12	5	5	6	23	18
Migut.D00298.v2.0	33	39	38	20	40	23	15	37	30	26	60	51	79	43	36	31	25	32	36	52	57	83	61	56	41	31	40	35	57	38	77	50	68	58	41	55	26	21	49	49	117	123	91	108	96	74	72	75	130	106	17	22	18	18	15	12	12	13	22	18	31	41	16	18	15	28	18	30	18	24	85	84	121	41	71	26	39	62	83	57
Migut.D00299.v2.0	19	23	28	13	11	9	19	12	22	11	26	16	28	13	24	20	19	18	19	28	33	26	38	47	37	23	25	38	26	41	41	37	39	52	34	59	26	20	27	66	36	53	85	76	40	48	38	78	47	37	11	16	18	16	3	17	8	12	16	13	12	26	23	18	10	13	21	15	7	16	37	57	90	35	32	25	41	44	88	78
Migut.D00300.v2.0	13	19	30	8	11	9	10	7	17	13	31	10	35	21	19	29	31	23	18	34	49	65	98	64	35	35	37	73	50	72	52	52	37	87	70	75	38	48	50	64	38	71	60	71	81	45	79	73	68	40	12	12	6	12	12	8	2	11	15	9	23	27	55	9	11	68	33	24	16	29	39	22	78	21	41	8	14	23	37	31
Migut.D00301.v2.0	0	0	0	0	0	0	0	0	0	0	0	0	0	0	0	1	0	1	0	1	1	0	0	0	0	0	0	0	0	1	0	0	0	0	0	0	0	0	0	0	0	0	0	0	0	0	0	0	0	0	0	0	0	1	0	0	0	0	0	0	0	0	0	0	0	9	3	0	0	0	3	8	3	1	5	0	4	6	4	6
Migut.D00302.v2.0	1983	1948	1914	1183	1843	1529	1199	1979	1552	1564	2307	1566	1927	2046	2101	1282	1293	1471	1289	2000	1984	2119	1687	2215	1186	1299	1424	1473	2166	1974	1704	1928	2161	1674	1818	1656	1062	1123	1601	1368	523	551	329	473	420	237	308	366	342	254	1202	1249	1133	1384	1369	870	875	919	1068	1145	1252	1553	1129	1433	652	625	519	1028	972	1156	205	192	234	104	130	81	55	63	128	107
Migut.D00303.v2.0	0	0	1	1	0	1	1	0	0	0	0	0	0	0	0	0	0	0	3	0	0	0	0	0	2	0	0	0	0	0	0	0	0	0	1	0	0	0	0	1	1	1	0	0	0	0	2	0	0	0	0	0	0	0	0	0	0	0	0	0	0	0	0	0	0	0	0	0	0	0	0	0	0	0	0	0	0	0	0	0
Migut.D00304.v2.0	70	63	53	32	55	29	45	41	48	34	109	88	103	56	55	43	39	62	46	64	151	129	60	78	52	32	41	63	61	52	128	107	78	78	45	64	52	39	51	54	129	241	139	161	131	117	119	136	135	119	234	155	58	56	83	34	37	46	81	32	75	92	26	43	36	83	61	51	41	60	121	114	598	107	91	44	60	66	148	106
Migut.D00305.v2.0	298	327	342	186	292	188	191	273	261	189	443	243	403	359	346	209	274	246	194	394	454	468	452	478	238	262	314	354	359	479	437	415	437	433	420	484	227	250	294	413	676	735	789	590	626	597	522	542	615	438	454	401	390	444	462	268	365	285	451	334	487	465	340	491	117	311	185	327	365	321	263	259	577	204	270	108	66	156	398	243
Migut.D00306.v2.0	2	0	1	0	3	0	1	0	1	0	0	0	2	0	0	1	0	0	1	2	0	1	1	0	0	2	3	3	2	3	1	5	4	2	2	2	1	1	0	3	0	3	1	1	0	0	2	1	1	0	0	0	2	2	1	0	2	0	2	2	1	4	3	2	2	3	3	0	1	2	0	1	4	0	1	0	1	0	0	1
Migut.D00307.v2.0	0	0	0	1	0	0	0	0	0	0	1	1	0	0	4	1	1	1	0	0	2	1	1	1	5	1	1	2	3	3	10	1	3	3	3	6	3	0	3	4	1	5	4	0	1	2	1	3	1	0	0	0	0	0	0	0	0	0	0	0	0	0	0	0	0	0	0	0	0	0	0	0	0	0	0	0	0	0	0	0
Migut.D00308.v2.0	28	14	21	6	7	13	18	22	7	15	49	38	27	16	11	11	12	12	12	25	30	24	19	21	24	21	23	15	15	28	26	32	44	17	37	26	14	9	14	20	41	98	102	92	84	37	57	81	41	38	23	23	8	9	9	15	11	7	17	13	21	21	14	38	9	23	10	15	17	19	22	15	78	13	21	14	11	11	25	17
Migut.D00309.v2.0	34	23	28	8	23	16	18	29	24	22	41	37	31	34	45	24	23	38	40	41	34	43	43	44	39	25	47	37	57	53	36	33	42	50	38	58	60	26	58	42	42	140	112	170	162	117	108	98	150	161	36	25	12	30	50	17	26	53	35	35	26	24	38	30	21	63	20	36	34	29	12	15	127	21	20	1	11	17	116	41
Migut.D00310.v2.0	4	3	8	3	3	10	5	7	6	7	3	2	3	5	12	4	4	4	3	5	1	3	2	2	1	2	5	0	3	2	0	1	2	3	0	1	6	0	3	1	0	3	1	8	3	3	2	2	2	3	4	2	2	10	2	3	3	8	8	5	1	0	2	2	0	12	3	2	3	2	10	9	7	5	9	0	6	10	7	7
Migut.D00311.v2.0	35	71	82	43	69	45	37	57	70	46	28	29	38	39	60	31	26	33	21	39	17	30	35	31	20	17	29	16	24	10	9	25	22	28	19	18	7	17	29	15	34	43	60	92	88	67	50	69	57	74	18	25	11	47	28	22	24	30	27	17	8	9	9	11	6	7	10	11	16	14	15	19	27	25	26	4	17	14	24	27
Migut.D00312.v2.0	235	232	197	80	229	103	103	142	131	120	222	257	330	148	232	135	175	165	95	222	320	336	300	273	229	131	190	242	170	237	461	393	262	388	252	366	131	159	226	315	353	344	411	366	388	248	250	330	338	312	176	156	120	115	145	98	85	72	110	68	150	211	165	132	94	103	110	114	121	124	266	207	526	107	201	51	87	133	224	197
Migut.D00313.v2.0	89	79	112	6	77	46	40	57	63	43	132	103	135	79	110	95	102	99	60	203	188	164	160	141	197	132	183	176	182	154	162	232	174	168	157	161	172	165	157	138	29	196	87	63	86	36	71	82	108	63	56	30	21	55	57	38	44	52	66	70	18	13	38	30	13	88	49	43	35	38	3	3	35	4	5	0	0	3	16	9
Migut.D00314.v2.0	1850	2160	3284	1299	3449	1278	990	1488	1198	1184	2119	1265	2412	1744	2754	1408	1971	1355	838	2643	2663	3102	3689	3169	2479	1661	2409	2863	2585	3377	3375	3613	2826	4404	3296	4543	1919	1633	2741	3329	1551	1970	2207	1463	2256	887	1019	1368	2041	1288	892	1061	1149	1661	1886	753	662	1024	1243	992	864	1208	1448	1123	807	955	742	864	583	929	508	431	1217	519	538	150	260	358	612	467
Migut.D00315.v2.0	33	36	19	21	31	14	15	27	20	23	15	27	30	12	15	6	11	9	15	13	21	22	12	16	21	15	9	25	24	19	27	27	40	33	26	31	11	15	12	29	76	40	77	46	44	69	40	53	59	132	39	29	21	12	17	18	11	18	9	15	27	19	23	26	19	13	15	18	22	24	234	296	227	189	160	57	210	141	169	168
Migut.D00316.v2.0	9	13	9	11	11	8	10	14	10	6	21	13	12	14	19	3	3	7	8	5	9	7	7	4	10	6	10	3	7	5	2	10	14	13	5	13	6	10	11	10	3	6	5	6	5	1	7	12	6	3	14	10	5	11	20	6	11	15	11	12	12	30	13	18	9	10	8	13	11	18	6	3	24	5	9	1	5	2	12	7
Migut.D00317.v2.0	79	71	69	35	79	110	121	72	81	74	125	113	108	129	77	89	71	111	91	109	127	97	100	128	93	102	127	96	100	96	125	129	127	91	137	89	136	102	84	96	104	203	166	239	209	167	251	190	175	138	80	99	42	67	69	70	89	80	104	94	72	66	78	96	63	155	86	104	116	106	73	68	178	52	65	31	40	41	93	70
Migut.D00318.v2.0	129	127	106	99	96	96	100	150	110	138	244	208	240	194	166	124	108	124	163	170	202	211	127	234	136	128	121	201	156	203	211	209	198	219	230	235	114	123	169	220	240	222	231	250	161	135	160	164	214	140	99	102	78	136	102	66	82	77	79	63	137	216	152	150	118	86	87	128	83	123	180	143	289	111	168	40	72	95	181	147
Migut.D00319.v2.0	633	810	684	679	1402	459	463	744	556	665	579	438	483	535	674	244	289	371	360	435	461	369	393	554	287	285	325	407	624	751	464	548	573	685	482	753	267	312	621	643	1674	1212	1659	1729	1622	1089	1070	1629	2162	2212	551	586	479	560	975	315	420	414	735	450	551	651	629	599	348	388	304	382	376	638	941	786	1815	925	855	286	422	603	1282	938
Migut.D00320.v2.0	66	106	92	37	95	48	47	52	49	35	86	55	108	64	110	55	91	61	34	107	106	116	143	104	120	56	106	110	79	109	164	146	103	177	108	160	60	81	97	117	90	140	78	54	96	44	43	57	116	41	58	48	47	58	44	43	22	31	46	50	36	73	51	31	50	28	35	33	24	38	47	50	87	29	20	17	35	35	54	28
Migut.D00321.v2.0	35	46	52	32	53	14	19	26	38	24	38	40	55	39	48	18	15	24	23	38	37	46	52	63	33	15	23	27	15	53	46	38	54	56	50	64	21	25	28	51	81	57	104	93	78	54	46	54	55	68	38	41	38	56	42	29	15	25	23	23	46	50	45	46	21	28	25	32	27	35	74	52	156	56	69	34	31	33	81	54
Migut.D00322.v2.0	139	254	99	62	92	46	50	62	61	99	123	146	117	45	57	46	80	36	51	87	185	112	99	133	56	76	45	118	89	105	176	148	178	164	116	141	59	64	83	169	203	275	155	203	196	139	155	160	214	146	11	17	25	7	6	15	3	6	9	5	10	14	11	11	1	18	15	7	3	3	137	143	191	82	47	24	66	110	98	125
Migut.D00323.v2.0	0	0	0	0	0	0	0	0	0	0	0	0	0	0	0	0	0	0	0	0	0	0	0	0	0	0	0	0	1	0	0	0	1	0	0	0	0	0	0	0	0	0	0	0	0	0	0	0	0	0	0	0	0	0	0	0	0	0	0	0	0	0	0	1	0	0	0	0	0	0	0	0	0	1	0	0	0	0	1	1
Migut.D00324.v2.0	0	0	0	0	0	0	0	0	0	0	0	0	0	0	0	0	0	0	0	0	0	0	0	0	0	0	0	0	0	0	0	0	0	0	0	0	0	0	0	0	0	0	0	0	0	0	0	0	0	0	0	0	0	0	0	0	0	0	0	0	0	0	0	0	0	0	0	0	0	0	0	0	0	1	0	0	0	0	0	1
Migut.D00325.v2.0	0	0	0	0	0	0	0	0	0	0	0	0	0	0	0	0	0	0	0	0	0	0	0	0	0	0	0	0	0	0	0	0	0	0	0	0	0	0	0	0	0	0	0	0	0	0	0	0	0	0	0	0	0	0	0	0	0	0	0	0	0	0	0	0	0	0	0	0	0	0	0	0	0	0	0	0	0	1	0	0
Migut.D00326.v2.0	0	0	0	0	0	0	0	0	0	0	0	0	0	0	0	0	0	0	0	0	0	0	0	0	0	0	0	0	0	0	0	0	0	0	0	0	0	0	0	0	10	5	11	11	14	14	10	17	14	22	0	0	0	0	0	0	0	0	0	1	1	0	0	0	0	0	0	0	0	0	9	8	32	0	2	0	3	10	28	18
Migut.D00327.v2.0	11	6	16	5	3	2	6	4	7	8	14	6	11	17	14	6	6	6	12	12	13	12	11	7	11	12	7	17	13	7	7	8	16	17	18	10	10	7	14	12	75	63	79	60	53	36	42	57	60	67	12	6	4	17	10	4	8	3	8	5	7	19	18	10	12	14	9	9	3	14	77	53	86	35	51	32	43	45	51	47
Migut.D00328.v2.0	18	18	13	13	18	12	7	13	7	13	22	16	31	11	25	15	10	14	14	29	25	13	31	15	18	13	11	30	34	24	38	33	30	30	49	48	14	16	28	30	20	28	18	17	17	27	12	12	19	14	21	20	31	22	15	17	7	8	14	18	29	40	25	25	21	28	17	22	18	25	12	15	32	7	5	8	6	10	14	13
Migut.D00329.v2.0	4	6	5	2	1	4	5	6	0	2	2	1	6	0	7	2	4	1	2	9	8	5	7	11	4	2	8	6	4	12	7	6	7	11	5	12	4	4	7	9	2	6	5	2	6	3	6	3	2	6	1	0	0	0	0	0	0	3	2	0	0	0	0	1	4	1	0	0	0	2	0	0	0	1	0	0	0	0	0	0
Migut.D00330.v2.0	33	44	87	32	49	30	25	56	37	23	60	23	43	39	54	46	74	45	24	77	59	78	115	79	82	63	63	97	71	119	67	77	74	123	81	128	66	50	69	151	28	55	27	45	57	41	38	33	47	26	35	14	18	58	27	23	24	26	29	29	26	29	31	37	28	39	28	46	28	39	22	10	27	13	21	3	11	23	34	19
Migut.D00331.v2.0	117	148	109	76	136	73	73	136	107	94	166	162	185	120	180	101	89	90	93	121	200	193	171	160	128	99	122	147	158	153	237	209	263	214	194	197	119	121	181	180	155	228	185	230	219	129	171	163	219	206	65	69	40	64	62	54	46	47	64	56	57	67	81	72	61	100	51	67	87	74	48	56	152	48	57	29	33	38	98	69
Migut.D00332.v2.0	84	108	109	65	70	61	55	76	80	79	143	113	176	123	138	72	93	92	74	130	161	157	177	167	105	103	123	187	133	195	162	208	238	258	210	290	137	133	137	184	209	257	249	238	206	125	150	192	188	142	64	60	45	80	57	21	28	36	58	24	64	98	63	70	28	149	74	52	58	48	104	72	314	86	106	57	39	70	148	106
Migut.D00333.v2.0	51	37	48	23	46	56	28	67	50	55	88	55	50	63	114	38	31	37	63	66	34	36	34	52	28	31	38	48	44	61	58	60	65	66	76	66	48	36	51	62	67	105	78	109	112	54	55	85	77	193	57	63	42	100	100	68	70	77	96	100	171	194	154	193	174	78	108	197	176	146	223	136	238	79	139	49	106	63	261	138
Migut.D00334.v2.0	135	115	84	72	142	62	60	97	109	107	132	116	154	94	96	65	53	79	68	112	102	110	113	115	84	49	78	172	111	171	208	167	136	195	200	192	86	100	135	208	437	266	541	418	342	298	276	356	426	499	162	176	80	77	49	62	47	39	61	41	166	128	115	58	86	98	73	82	58	86	359	282	493	199	245	92	166	139	256	205
Migut.D00335.v2.0	1	0	0	0	0	1	1	1	0	1	1	0	0	0	0	0	0	0	0	0	0	0	0	5	1	0	0	2	0	0	0	1	1	0	1	1	0	1	0	0	3	19	1	21	11	18	2	2	0	34	3	0	0	0	0	0	0	0	0	0	0	0	0	0	0	0	0	0	0	0	6	13	18	6	3	1	5	8	14	10
Migut.D00336.v2.0	83	126	92	41	165	71	54	79	45	59	123	75	86	80	89	41	47	54	52	73	70	45	84	87	51	50	69	80	91	85	62	75	117	115	72	79	55	61	122	71	28	61	60	107	114	238	51	64	91	194	71	63	54	115	90	44	55	68	84	98	67	105	106	95	79	80	60	117	93	95	201	169	488	144	169	70	96	149	238	209
Migut.D00337.v2.0	68	69	72	39	41	46	38	49	51	28	88	71	93	52	70	73	82	63	70	107	152	127	146	134	108	103	114	112	94	108	152	144	144	185	147	160	139	97	126	167	118	218	138	138	111	95	162	133	141	69	26	21	20	21	37	22	25	21	36	24	30	30	38	26	21	115	55	46	33	52	87	78	203	35	54	16	32	46	118	89
Migut.D00338.v2.0	1	2	6	1	3	0	1	6	5	1	4	1	7	5	3	2	3	6	0	5	2	7	9	3	5	5	5	10	8	7	7	5	3	9	5	8	3	1	3	11	12	11	15	24	17	11	14	15	16	13	3	5	6	1	3	3	5	6	9	8	6	6	4	1	6	10	4	3	4	2	6	16	19	7	11	4	5	11	13	5
Migut.D00339.v2.0	84	90	94	36	82	27	36	43	47	54	137	130	196	83	163	74	107	96	57	137	326	259	268	232	180	117	109	235	144	273	465	236	309	568	252	534	164	145	202	452	318	443	228	318	303	259	288	247	397	246	49	62	63	36	48	27	37	26	56	30	63	68	63	54	36	198	99	70	57	57	141	127	261	31	82	17	26	82	148	138
Migut.D00340.v2.0	0	0	0	0	0	0	0	0	0	0	0	0	1	0	0	0	0	0	0	0	0	0	0	0	0	0	0	0	0	0	0	0	0	0	0	0	0	0	0	0	0	0	0	0	0	0	0	0	0	0	34	30	24	36	32	30	23	27	22	25	31	54	55	24	42	23	24	38	41	35	69	65	114	54	57	27	35	30	88	61
Migut.D00341.v2.0	0	0	1	1	0	0	0	0	2	0	0	0	1	1	0	0	0	1	0	0	0	0	0	0	1	0	0	0	0	0	0	0	2	2	1	1	2	0	0	0	0	0	0	0	0	0	0	0	0	0	0	0	0	0	0	0	0	0	0	0	0	0	0	0	0	0	0	0	0	0	0	0	1	0	0	0	1	0	0	0
Migut.D00342.v2.0	39	47	66	34	75	34	35	62	52	51	61	30	65	38	81	60	52	34	31	66	50	60	73	66	60	34	69	67	67	92	52	68	63	90	58	85	53	30	60	79	108	100	117	122	144	110	76	107	108	119	37	21	27	34	38	20	24	28	23	27	21	49	36	32	40	34	27	33	22	32	80	61	135	67	85	55	48	85	130	114
Migut.D00343.v2.0	0	0	0	0	0	0	0	0	0	0	1	0	0	0	0	0	0	0	0	0	0	0	0	1	0	0	1	0	0	0	0	0	0	0	0	0	0	0	0	0	0	0	1	1	0	1	1	0	1	1	0	0	0	0	1	0	0	0	0	0	0	0	0	0	0	0	0	0	0	0	1	0	0	0	0	0	0	0	0	0
Migut.D00344.v2.0	11	12	12	11	22	3	7	4	14	9	19	28	19	23	15	10	9	6	13	15	14	11	6	13	10	12	6	8	17	16	7	17	17	11	13	10	17	7	25	16	60	73	67	72	65	84	55	67	105	114	15	15	12	18	18	10	7	15	11	8	23	19	47	17	16	22	10	17	9	29	58	43	134	46	44	22	34	55	78	81
Migut.D00345.v2.0	821	910	1058	472	674	347	326	490	407	467	1133	656	1372	692	809	710	966	590	404	1183	1935	1855	1959	1802	1245	882	978	1498	1007	2004	2968	1763	2008	2517	1688	2889	1151	997	1349	2331	1321	1272	1292	1277	1160	927	957	1059	1244	770	400	475	578	432	365	296	259	336	350	359	532	594	431	402	239	733	405	318	271	411	1150	1113	1977	635	753	451	513	720	1012	904
Migut.D00346.v2.0	0	1	0	0	0	1	1	1	0	0	1	3	2	1	2	2	0	0	3	1	1	0	1	0	0	0	2	1	1	1	0	2	0	1	0	0	0	1	1	1	2	5	2	0	1	2	1	2	2	0	3	1	3	1	0	0	0	0	0	0	2	2	0	0	2	3	2	1	0	0	2	2	0	0	0	0	1	0	0	0
Migut.D00347.v2.0	183	164	158	117	180	116	128	130	133	133	203	235	223	216	291	164	157	172	146	253	194	218	183	251	154	160	169	171	214	232	223	200	240	297	249	251	148	175	154	220	204	190	267	195	150	120	110	220	184	97	54	63	53	75	56	52	32	53	59	27	60	122	93	114	71	118	80	89	86	87	101	58	195	76	88	54	37	46	104	82
Migut.D00348.v2.0	0	0	0	0	0	0	0	0	0	0	0	0	0	0	0	0	0	0	0	0	0	0	0	0	0	0	0	0	0	0	0	0	0	0	0	0	0	0	0	0	0	0	1	0	0	0	1	0	0	0	0	0	0	0	0	0	0	0	0	0	0	0	0	0	0	2	0	0	0	0	0	0	0	0	0	0	0	0	0	2
Migut.D00349.v2.0	2367	2691	2708	1601	2276	2025	1635	2569	1977	1939	3331	2035	2554	2822	2880	1536	1651	1864	1654	2419	2479	2383	2229	2939	1646	1695	2060	1862	2322	2655	2174	2435	2647	2070	2364	2515	1507	1584	1922	1872	3619	3713	4282	3319	3591	2483	3002	3328	3122	1525	2579	2351	1889	3065	2642	1675	2047	2245	2120	2400	2016	3109	2286	2833	1421	1223	1142	2288	1908	2216	1345	1081	3756	1368	1695	689	593	929	1747	1293
Migut.D00350.v2.0	243	242	246	140	297	131	81	230	168	161	234	201	316	175	261	156	150	172	118	217	316	345	274	287	228	111	215	265	213	306	405	310	339	409	309	453	167	158	259	375	329	288	281	244	270	179	175	207	326	197	114	147	153	152	129	83	65	85	110	88	153	203	185	140	111	125	102	115	98	95	193	159	366	143	178	64	71	96	171	152
Migut.D00351.v2.0	5	5	12	2	12	3	2	7	6	2	7	10	15	12	12	8	9	2	9	6	20	15	11	20	11	12	13	24	14	17	9	27	7	15	13	19	16	10	17	14	26	74	52	59	51	30	40	48	60	40	16	7	6	38	27	11	13	11	16	11	2	5	22	8	18	14	14	17	11	11	3	2	9	1	1	1	0	1	3	3
Migut.D00352.v2.0	61	54	48	19	47	24	29	68	35	39	57	38	56	42	58	43	45	43	34	75	73	69	62	65	52	44	44	61	56	55	67	73	52	80	56	82	40	31	61	69	89	64	82	65	64	36	55	57	69	60	45	35	31	42	38	31	19	27	21	37	32	51	183	35	53	31	31	41	22	54	67	40	124	42	47	15	33	40	84	63
Migut.D00353.v2.0	85	110	92	59	88	57	64	44	56	51	89	90	123	98	75	59	52	61	46	79	73	116	117	116	69	48	53	84	77	109	149	98	167	138	116	154	59	79	63	131	214	272	247	265	296	139	176	207	144	169	77	61	67	76	77	41	43	46	50	44	87	102	116	78	50	56	52	61	45	67	175	164	361	144	139	128	105	132	163	138
Migut.D00354.v2.0	9	5	6	2	3	5	2	17	3	3	3	7	14	4	7	3	6	8	3	7	7	9	7	4	12	7	5	9	9	14	18	16	5	11	8	18	4	5	6	10	3	4	2	3	0	3	0	1	8	2	1	3	3	1	3	3	1	1	0	1	2	1	9	0	3	5	4	1	4	3	0	0	1	2	1	0	1	0	1	0
Migut.D00355.v2.0	50	38	56	32	56	20	28	40	24	27	68	66	63	29	51	25	33	26	32	50	64	87	72	54	40	31	24	62	48	79	102	67	70	76	58	74	32	31	53	63	162	169	186	161	118	164	116	141	131	150	54	31	51	39	29	14	19	18	25	14	53	60	68	43	39	26	30	22	26	38	162	155	221	104	132	48	74	121	152	140
Migut.D00356.v2.0	29	34	29	29	37	27	17	25	23	27	30	25	34	30	38	17	24	21	19	27	26	39	38	36	22	26	37	35	31	41	30	30	26	46	42	53	31	13	32	30	55	34	56	42	54	32	25	66	39	41	28	24	29	45	48	16	13	21	32	23	30	53	53	44	24	23	18	35	32	40	42	28	70	21	23	15	19	24	39	27
Migut.D00357.v2.0	18	35	36	27	35	6	16	19	24	26	42	32	23	37	25	12	8	20	19	27	30	33	42	34	20	17	22	27	29	26	10	22	17	14	25	13	20	20	22	11	9	5	7	4	2	7	6	7	4	5	13	14	11	16	8	9	4	15	9	9	10	11	11	16	11	9	8	3	9	6	7	3	11	4	8	0	0	3	4	3
Migut.D00358.v2.0	17	25	21	12	24	17	11	30	17	25	23	23	29	23	22	17	21	16	9	27	21	13	47	33	22	18	15	43	31	40	40	36	51	51	38	57	23	23	25	49	12	15	12	8	8	4	7	4	12	8	6	6	4	14	16	9	4	8	10	12	3	16	14	17	5	7	9	15	14	18	5	3	9	1	3	0	3	2	2	1
Migut.D00359.v2.0	7	17	9	6	12	6	9	5	6	11	9	12	10	17	18	8	3	5	9	12	9	15	15	16	13	12	15	11	9	15	10	16	11	14	22	14	10	12	10	16	43	46	80	69	69	61	58	76	70	84	19	18	15	27	12	19	15	13	19	27	8	21	26	16	14	10	15	19	9	20	38	27	62	44	43	11	30	26	59	45
Migut.D00360.v2.0	51	64	67	34	57	41	44	52	57	49	75	65	78	58	77	77	95	55	53	97	85	77	118	110	108	89	73	127	70	144	179	110	102	183	119	157	75	77	111	161	185	165	189	182	163	171	106	167	215	115	40	61	59	67	60	43	53	56	55	35	60	68	57	65	51	60	42	38	48	64	133	126	220	98	106	29	87	78	146	134
Migut.D00361.v2.0	2	2	4	1	2	2	3	8	2	1	3	1	1	7	4	5	3	5	1	5	2	3	3	2	6	2	5	5	3	5	5	7	1	8	7	4	3	3	2	2	15	17	24	16	13	6	16	16	13	4	3	1	1	1	4	1	0	1	1	0	0	0	1	1	2	1	1	2	1	1	1	1	10	2	3	3	2	5	7	1
Migut.D00362.v2.0	0	0	0	0	0	0	0	0	0	0	0	0	0	0	0	0	0	0	0	0	0	0	0	0	0	0	0	0	0	0	0	0	0	0	0	0	0	0	0	1	1	0	0	0	0	1	0	0	0	0	0	0	0	0	0	0	0	0	0	0	0	0	0	0	0	0	0	0	0	0	0	0	0	0	0	0	0	0	0	0
Migut.D00363.v2.0	0	0	0	0	0	0	0	0	0	0	0	0	0	0	0	0	0	0	0	0	0	0	0	0	0	0	0	0	0	0	0	0	0	0	0	0	0	0	0	0	0	0	0	0	0	0	0	0	0	0	0	0	0	0	0	0	0	0	0	0	0	0	0	0	0	0	0	0	0	0	0	0	0	0	0	0	0	0	0	0
Migut.D00364.v2.0	0	0	0	0	0	0	0	0	0	0	0	0	0	0	0	0	0	0	0	0	1	0	0	0	2	0	0	0	0	0	0	0	0	0	0	0	0	0	0	1	0	1	0	0	1	1	0	1	1	0	0	0	0	0	0	0	0	0	0	0	0	0	0	0	1	0	0	0	0	0	0	0	3	0	0	0	0	0	0	1
Migut.D00365.v2.0	3	8	5	9	3	2	2	6	7	2	11	11	7	6	12	2	5	3	4	3	7	0	7	6	2	8	5	8	8	7	3	13	9	13	10	11	3	7	9	4	15	31	16	34	15	18	10	18	23	17	8	1	3	7	6	5	6	2	6	5	5	17	14	6	6	1	4	5	6	7	20	15	66	19	17	14	8	9	28	21
Migut.D00366.v2.0	0	0	2	0	0	0	1	2	1	1	1	0	3	1	2	2	1	2	0	3	1	0	1	2	1	1	3	1	2	5	2	3	0	3	7	1	4	2	0	0	1	9	3	7	1	3	2	6	5	5	0	0	1	0	0	0	0	0	0	0	0	0	2	0	1	0	0	0	0	0	0	0	0	0	0	0	0	0	0	0
Migut.D00367.v2.0	444	472	331	282	255	319	300	324	304	267	574	346	481	428	249	249	305	267	206	425	462	488	359	488	275	307	384	324	303	418	481	459	534	381	460	444	309	248	208	347	698	734	661	766	623	517	558	614	426	368	181	218	209	186	132	139	157	193	139	154	256	244	190	254	111	220	142	191	159	211	388	309	681	261	291	189	165	269	427	356
Migut.D00368.v2.0	251	277	362	222	456	263	191	334	230	216	283	183	254	236	411	203	273	196	172	348	286	338	399	373	273	176	285	320	336	385	279	324	315	403	359	456	168	188	310	343	232	276	417	257	350	136	181	386	228	182	157	169	142	256	291	156	153	166	213	178	119	142	211	224	131	107	105	174	159	192	83	74	141	80	121	43	36	62	144	97
Migut.D00369.v2.0	11	15	13	9	8	1	7	6	1	9	24	5	20	12	21	10	14	10	6	17	18	12	15	20	9	7	16	8	13	32	23	22	25	27	25	18	6	7	9	14	32	31	32	45	22	18	26	34	23	20	7	13	8	9	13	5	7	6	12	4	15	13	11	13	10	10	5	6	7	10	25	19	30	11	12	16	7	18	28	17
Migut.D00370.v2.0	237	272	174	117	226	85	99	157	102	112	289	213	286	124	257	110	112	130	105	144	309	309	205	241	180	117	136	169	166	222	373	313	351	372	208	363	147	163	199	287	361	341	264	280	292	191	199	224	303	253	116	136	112	115	160	63	51	65	98	76	187	279	219	148	130	85	94	139	77	148	236	202	476	189	163	66	84	123	219	149
Migut.D00371.v2.0	584	635	605	406	625	406	402	530	402	367	804	462	732	531	676	376	399	430	354	539	646	725	682	794	455	390	500	525	485	746	864	761	835	946	813	992	402	418	443	656	1200	1095	1465	1488	1304	856	872	992	879	899	368	390	367	457	376	222	276	274	289	267	472	620	551	458	308	284	241	344	319	376	741	664	1365	538	610	323	288	464	680	632
Migut.D00372.v2.0	40	91	134	65	101	46	51	64	97	97	49	66	45	51	67	41	29	58	42	38	68	38	40	68	34	63	92	61	71	66	67	115	71	68	90	74	50	56	35	64	30	49	76	62	52	50	43	65	46	52	113	108	92	239	97	64	53	80	51	69	149	258	346	179	173	106	121	187	152	159	111	106	191	148	109	53	108	71	88	81
Migut.D00373.v2.0	576	683	712	436	562	326	309	307	402	446	825	651	714	574	663	395	383	466	415	597	762	652	609	756	459	512	519	587	563	759	794	890	900	708	749	778	563	415	491	569	1587	1601	1485	1777	1810	1383	1211	1262	1467	1792	692	670	789	1087	747	406	654	638	681	480	1082	1132	1109	961	615	516	510	658	611	840	2089	2158	3627	2086	1813	800	1747	1474	1853	1802
Migut.D00374.v2.0	33	32	25	28	21	22	48	31	43	43	42	39	42	32	46	29	29	32	37	29	38	33	28	33	22	40	29	33	42	43	33	45	52	49	47	45	25	24	35	45	55	66	66	95	74	58	47	58	57	59	51	29	18	34	22	19	30	23	22	17	37	64	50	30	36	26	21	35	38	23	45	46	107	53	41	29	27	37	77	60
Migut.D00375.v2.0	11	6	2	1	0	1	2	3	1	3	6	1	3	1	6	6	8	1	1	5	8	17	13	11	5	4	5	4	0	10	20	6	12	12	2	16	3	5	6	14	3	10	6	6	4	3	2	9	6	8	4	8	5	3	2	4	0	6	5	2	7	1	3	3	2	11	3	5	3	6	3	7	21	3	4	1	0	3	8	5
Migut.D00376.v2.0	931	976	885	542	915	612	499	933	640	569	1000	538	812	591	731	448	520	477	399	831	951	983	691	737	516	426	622	583	685	770	860	973	857	643	743	757	362	425	615	543	518	660	485	481	445	300	309	350	423	325	456	389	342	419	570	191	321	282	403	330	404	450	298	408	205	176	158	311	252	280	244	251	431	238	255	93	141	129	302	226
Migut.D00377.v2.0	28	17	30	15	26	18	18	26	18	19	39	22	32	32	30	23	28	21	24	31	40	41	47	40	33	34	37	40	43	37	40	37	44	61	36	68	23	28	24	53	53	37	56	56	51	41	48	54	64	47	15	11	17	15	17	14	15	15	17	13	21	35	28	31	21	32	18	16	15	23	48	41	93	33	45	15	23	32	63	52
Migut.D00378.v2.0	35731	25153	12018	9068	15304	10399	8892	13381	12649	14212	20388	17585	17370	11823	11038	6074	6237	7910	8495	10528	13280	14362	7039	9829	5923	5869	7385	7806	11615	9860	11233	14128	14086	9421	8974	7331	4784	4834	9637	7507	6899	3960	3750	3488	2676	2293	2790	3294	3770	2964	46731	43543	29489	28915	30212	22488	19929	22338	29663	24339	38887	41818	28037	31900	20200	12086	14446	29078	26288	28577	6356	4454	9815	3191	4300	1553	1955	1898	5027	3314
Migut.D00379.v2.0	37	46	24	22	41	22	24	25	26	23	29	31	40	21	41	24	26	22	27	29	27	29	40	41	19	18	30	28	28	47	32	27	40	32	35	30	22	28	30	33	159	161	207	263	212	170	158	201	156	204	49	44	32	55	30	22	24	21	31	30	29	31	68	14	14	17	21	34	29	28	159	154	333	186	143	57	108	132	192	170
Migut.D00380.v2.0	22	44	30	16	22	13	10	14	16	18	38	20	42	29	22	15	30	18	15	31	33	41	48	51	30	15	26	30	12	30	39	37	47	46	38	54	28	15	16	37	81	87	86	67	66	49	57	72	42	50	13	10	4	12	3	5	12	8	5	9	14	16	15	13	11	12	12	8	9	8	33	46	63	23	39	12	30	36	46	45
Migut.D00381.v2.0	1	3	9	3	14	0	6	4	5	3	5	3	12	11	10	6	2	1	7	4	3	1	4	7	2	6	2	8	10	5	3	6	9	5	11	13	11	10	15	12	5	19	45	63	47	21	46	49	33	39	7	0	0	2	7	4	4	6	5	3	3	5	32	10	1	7	3	4	5	2	3	0	37	4	10	2	3	2	34	18
Migut.D00382.v2.0	0	0	0	0	0	0	0	0	0	0	0	0	0	0	0	0	0	0	0	0	0	0	1	0	0	0	0	0	0	0	0	0	0	0	0	0	0	0	0	0	0	2	0	0	0	0	0	0	0	1	0	0	0	0	0	0	0	0	0	0	0	0	0	0	0	0	0	0	0	0	0	0	0	0	0	0	0	0	0	0
Migut.D00383.v2.0	5	3	13	6	7	8	4	13	4	5	1	9	2	2	8	2	2	3	2	4	2	7	3	3	1	2	2	4	4	4	1	4	7	3	4	2	1	0	6	4	15	5	9	14	9	6	7	9	10	6	1	0	0	0	0	0	0	0	0	1	0	0	0	0	0	3	0	0	0	2	9	3	12	2	3	1	1	1	4	4
Migut.D00384.v2.0	0	0	0	0	0	0	0	0	0	0	0	0	0	0	0	0	0	0	0	0	0	0	0	0	0	0	0	0	0	0	0	0	0	0	0	0	0	0	0	0	0	0	0	0	0	0	0	0	0	0	0	0	0	0	0	0	0	0	0	0	0	0	0	0	0	0	0	0	0	0	0	0	0	0	1	0	0	0	0	0
Migut.D00385.v2.0	0	0	0	0	0	0	0	0	1	0	0	0	0	0	0	0	0	0	0	1	0	0	0	0	0	0	0	0	1	0	0	1	0	2	0	0	0	1	0	0	0	2	0	0	0	0	0	0	0	0	0	1	0	0	0	0	0	0	0	0	1	0	6	0	1	0	0	2	0	0	2	0	1	1	1	0	0	1	0	0
Migut.D00386.v2.0	388	456	686	287	669	211	231	283	321	296	551	393	596	335	775	435	532	437	241	680	766	605	1092	1142	727	428	523	893	683	1449	1547	709	1084	1601	971	1726	503	596	1101	1677	844	707	1036	955	1080	963	730	893	1337	912	205	338	343	346	342	217	167	230	366	241	304	422	354	272	153	397	261	198	200	303	511	416	764	326	391	118	233	386	627	480
Migut.D00387.v2.0	0	0	0	0	0	0	0	0	0	0	0	0	0	0	0	0	0	0	0	0	0	0	0	0	0	0	0	0	0	0	0	0	0	0	0	1	0	0	0	0	0	0	0	0	0	0	0	0	0	0	0	0	0	0	0	0	0	0	0	0	0	0	0	0	0	0	0	0	0	0	0	0	0	0	0	0	0	0	0	0
Migut.D00388.v2.0	48	80	86	31	93	39	35	39	47	46	70	33	80	50	76	44	58	43	39	81	85	72	131	126	91	64	83	99	88	103	104	81	96	151	132	146	68	79	124	130	104	121	196	165	153	132	96	163	146	120	58	48	37	68	81	42	51	40	69	54	62	50	72	54	39	78	41	39	34	43	54	54	134	52	49	14	30	54	81	83
Migut.D00389.v2.0	753	690	1092	506	1171	396	391	510	484	567	764	563	835	604	1304	623	717	577	425	937	963	1034	1763	1738	826	711	681	1103	1006	1874	1857	1056	1272	2020	1388	2151	777	722	1676	1833	834	678	1117	1169	1236	851	717	932	1339	1256	680	824	883	949	1258	522	460	667	1060	649	911	1346	917	924	498	950	597	713	604	834	1118	954	1712	1008	872	340	601	769	1405	1098
Migut.D00390.v2.0	6	4	2	0	0	3	0	2	3	1	8	11	12	1	5	0	2	4	4	0	15	22	5	11	5	3	1	7	10	1	9	9	6	7	12	5	5	8	8	1	57	87	197	152	106	76	46	182	30	74	7	2	1	3	1	4	2	1	8	1	1	5	1	4	0	3	1	2	1	1	83	53	202	28	60	40	32	82	141	118
Migut.D00391.v2.0	11	1	14	5	12	12	12	8	11	5	11	7	13	18	14	6	10	9	8	15	12	10	19	17	16	12	10	8	14	6	19	10	15	9	10	16	12	14	12	15	8	18	12	12	12	10	10	13	19	13	7	5	3	6	9	7	4	10	9	7	0	10	4	4	7	12	8	6	16	2	12	6	16	7	3	4	3	4	6	9
Migut.D00392.v2.0	0	0	0	0	0	0	0	0	0	0	0	0	1	0	0	0	0	0	0	0	0	1	0	0	0	0	1	1	0	0	1	0	0	0	1	0	2	0	0	1	0	0	1	0	0	0	0	0	0	0	0	0	1	0	0	0	1	1	1	0	0	0	0	1	0	1	0	0	0	2	1	2	1	0	0	0	0	0	0	1
Migut.D00393.v2.0	1	2	1	3	0	2	1	1	0	2	1	0	0	1	0	1	0	2	0	1	0	0	0	4	1	0	4	3	0	1	1	1	2	0	1	1	0	2	0	0	0	2	6	0	3	2	5	2	5	4	3	12	13	21	7	4	8	11	4	12	8	15	12	17	8	6	4	14	6	12	121	141	321	160	149	75	66	145	211	207
Migut.D00394.v2.0	54	62	101	48	79	67	46	81	53	64	86	49	80	81	88	52	61	58	77	97	88	75	99	121	85	85	87	96	91	121	69	104	95	127	72	146	80	86	85	100	48	45	61	65	78	46	62	65	67	39	137	117	75	159	141	89	102	102	108	128	113	177	141	189	80	93	82	101	102	136	55	45	121	69	74	18	25	34	69	52
Migut.D00395.v2.0	15	21	15	15	12	3	10	13	17	9	24	15	21	17	17	9	6	10	10	25	21	21	26	22	14	11	18	29	22	35	23	20	35	33	27	33	6	14	26	26	37	56	42	38	55	38	36	55	53	35	3	3	5	4	7	8	6	4	12	4	3	7	10	10	10	10	4	10	5	9	14	11	35	11	8	10	16	13	20	18
Migut.D00396.v2.0	6	3	1	3	3	4	0	0	3	2	5	2	4	1	8	4	2	1	2	2	8	2	2	6	2	3	2	1	2	2	1	4	4	4	3	4	3	2	5	2	33	65	44	96	65	205	28	46	34	87	15	10	10	14	7	9	3	9	12	4	18	16	12	13	11	8	6	13	7	6	260	362	336	167	158	90	159	239	325	295
Migut.D00397.v2.0	13	16	18	10	29	5	7	20	12	13	32	15	31	8	77	19	9	22	12	23	25	14	14	18	9	19	11	25	25	69	10	12	14	23	20	23	17	6	26	28	66	107	133	214	153	65	148	130	179	169	65	27	29	70	112	37	37	49	76	52	38	120	66	40	17	33	27	71	48	50	27	7	142	13	59	2	2	11	78	27
Migut.D00398.v2.0	83	128	123	46	125	61	38	55	99	106	91	80	80	71	59	56	60	46	74	99	102	84	83	84	53	92	93	124	101	102	87	108	104	122	121	118	77	54	105	112	52	146	82	114	64	87	85	78	103	65	6	6	20	38	10	3	31	1	6	2	2	3	1461	2	151	3	66	10	5	11	4	2	11	1	2	1	0	1	3	4
Migut.D00399.v2.0	0	0	0	0	0	0	0	0	0	0	0	0	0	0	0	0	0	0	0	0	0	0	0	0	0	0	0	0	0	0	0	0	0	0	0	0	0	0	0	0	0	6	3	11	2	9	3	3	3	4	0	0	0	3	0	0	0	0	0	0	0	0	11	0	2	0	0	0	2	0	0	0	0	0	0	0	0	0	0	0
Migut.D00400.v2.0	0	0	1	0	0	0	0	0	0	0	0	0	0	0	0	0	0	0	0	0	0	0	0	0	0	0	0	0	0	0	0	0	0	0	0	0	0	0	0	0	0	0	0	0	3	1	0	0	1	1	0	0	0	0	0	0	1	0	0	0	0	0	5	0	0	1	0	0	0	0	0	0	0	0	0	0	0	0	0	0
Migut.D00401.v2.0	62	86	58	28	47	35	53	66	52	60	92	89	102	67	66	50	57	59	57	88	91	90	74	95	66	87	80	110	68	100	113	98	128	111	74	148	61	73	96	101	149	150	133	234	138	157	174	164	166	138	102	84	69	105	67	72	68	81	68	76	107	157	111	88	72	76	75	89	90	92	198	163	408	156	151	66	89	143	267	230
Migut.D00402.v2.0	0	0	1	0	0	0	0	1	0	0	0	0	0	2	0	0	0	0	0	0	0	0	0	0	0	0	0	0	0	1	0	0	1	1	0	0	0	0	1	3	95	44	139	86	55	15	24	120	33	42	2	2	1	0	0	0	1	1	0	1	1	2	1	0	1	2	1	0	3	3	46	14	100	7	31	15	5	14	45	22
Migut.D00403.v2.0	0	0	0	0	0	0	0	0	0	0	0	0	0	0	0	0	0	0	0	0	0	0	0	0	0	0	0	0	0	0	0	0	0	0	0	0	0	0	0	0	2	5	3	8	4	1	2	4	15	4	0	0	0	0	0	0	0	0	0	0	0	0	0	0	0	2	0	0	0	0	3	1	5	2	1	0	2	3	7	4
Migut.D00404.v2.0	0	0	0	0	0	0	0	0	0	0	0	0	0	1	0	0	0	0	0	0	0	0	0	0	0	0	0	0	0	0	0	0	0	0	0	0	0	0	0	0	0	0	0	0	0	0	0	1	0	0	0	0	0	0	0	0	0	0	0	0	0	0	0	0	0	0	0	0	0	0	0	0	0	0	0	0	0	0	0	0
Migut.D00405.v2.0	41	56	36	30	32	29	25	35	25	33	64	58	58	70	36	29	23	28	33	42	37	62	63	50	23	31	35	38	30	45	43	44	60	58	74	50	37	27	30	29	75	122	94	130	95	77	49	74	63	48	43	22	18	32	39	27	22	19	24	20	42	70	66	59	36	31	22	52	53	39	73	54	184	62	47	21	33	58	104	73
Migut.D00406.v2.0	36	34	36	24	33	11	24	28	26	31	41	22	50	31	21	22	29	32	14	38	42	34	56	57	37	25	22	23	19	36	55	39	37	56	40	53	26	18	31	52	51	68	75	91	75	63	65	63	60	74	30	13	13	16	24	12	10	13	18	18	24	24	31	23	20	23	11	16	21	17	49	39	76	37	38	17	21	38	45	40
Migut.D00407.v2.0	86	102	97	39	110	56	32	78	60	43	107	81	111	60	118	73	95	70	62	100	104	120	139	127	86	68	72	116	133	159	194	141	166	141	124	183	84	64	129	169	142	139	154	115	98	72	79	112	186	135	32	26	48	29	49	30	21	23	34	29	43	40	49	40	25	50	33	30	24	40	49	36	104	26	40	12	26	27	38	44
Migut.D00408.v2.0	0	0	0	0	0	0	0	0	0	0	0	0	0	0	0	0	0	0	0	0	0	0	0	0	0	0	0	0	0	0	0	0	0	0	0	0	0	0	0	0	0	0	0	0	0	0	0	0	0	0	0	0	0	0	0	0	0	0	0	0	0	0	0	0	0	0	0	0	0	0	0	0	0	0	0	0	0	0	0	0
Migut.D00409.v2.0	26	29	31	8	27	14	12	21	23	17	39	16	24	17	26	23	19	23	15	31	30	41	25	45	20	30	28	42	25	29	37	33	35	53	36	54	21	22	32	36	31	71	46	47	56	39	41	41	51	42	17	10	16	20	12	14	10	14	19	17	19	15	23	15	14	21	16	17	11	18	22	24	54	19	24	10	16	21	28	31
Migut.D00410.v2.0	18	31	30	5	27	17	14	33	22	8	21	14	36	22	25	20	14	22	18	29	29	29	42	22	27	22	29	20	21	33	39	40	30	41	30	57	20	24	26	31	36	105	96	104	80	47	53	104	65	63	26	12	15	20	23	11	14	11	16	19	16	11	26	21	9	30	17	22	23	19	8	8	77	10	26	4	3	10	44	20
Migut.D00411.v2.0	1	1	0	0	0	0	0	1	0	0	1	0	0	0	0	0	0	0	0	0	1	0	0	0	0	0	0	0	0	0	0	0	0	1	0	0	1	0	0	0	1	12	2	57	40	202	8	3	10	71	0	0	0	0	0	0	0	0	0	0	0	0	0	1	0	0	0	0	0	0	160	249	103	116	110	34	171	226	252	263
Migut.D00412.v2.0	96	119	134	53	133	43	48	86	56	47	112	70	122	90	107	81	110	73	41	137	123	145	174	158	165	77	134	162	107	134	230	206	147	247	152	201	85	77	90	145	107	165	131	90	122	50	63	76	123	77	81	110	109	96	135	44	39	45	63	51	61	153	116	64	85	59	69	77	44	64	105	106	176	98	92	22	48	65	81	85
Migut.D00413.v2.0	128	171	177	94	146	116	127	136	104	116	160	103	155	132	189	105	110	114	80	164	152	139	164	193	121	101	126	110	144	158	159	159	140	165	174	177	105	103	148	149	154	150	166	140	178	125	127	146	147	95	65	67	50	69	57	54	54	54	61	67	81	55	82	80	47	46	35	61	58	61	30	30	93	43	42	18	16	24	67	43
Migut.D00414.v2.0	120	131	160	68	144	139	150	161	134	124	204	209	164	220	261	113	114	152	183	234	186	159	175	254	113	148	152	167	183	216	139	218	222	201	202	238	186	153	188	137	220	370	415	525	407	327	336	362	278	306	131	109	75	210	216	128	123	100	189	154	104	203	242	208	132	231	161	203	184	127	275	250	537	227	280	121	178	244	434	342
Migut.D00415.v2.0	13	13	22	3	21	14	8	27	8	8	12	18	19	15	23	12	18	9	11	39	15	21	38	17	14	16	20	11	21	20	26	34	21	32	29	41	15	16	16	40	10	35	27	14	36	12	22	19	35	7	8	7	9	7	6	6	8	10	9	6	4	5	5	4	6	10	7	6	8	2	1	4	16	3	3	2	2	2	9	8
Migut.D00416.v2.0	0	5	0	0	0	0	0	0	0	0	3	3	0	2	0	0	0	0	0	0	1	0	2	0	0	0	0	0	0	1	1	0	3	1	0	2	0	0	0	0	8	7	6	8	6	3	1	1	8	2	3	0	0	0	0	1	0	0	0	2	3	3	1	1	0	1	0	0	0	2	4	1	15	4	3	5	2	2	3	6
Migut.D00417.v2.0	0	0	0	0	0	0	0	0	0	0	0	0	0	0	0	0	0	0	0	0	0	0	0	0	0	0	0	0	0	0	0	0	0	0	0	0	0	0	0	0	1	2	1	4	6	0	2	0	0	2	0	0	0	0	0	0	0	0	0	0	0	0	0	0	0	0	0	0	0	0	2	3	5	1	4	1	2	3	5	5
Migut.D00418.v2.0	0	0	0	0	0	0	0	0	0	0	0	0	0	0	0	0	0	0	0	0	0	0	0	0	0	0	0	0	0	0	0	0	0	0	0	0	0	0	0	0	0	0	0	0	0	0	0	0	0	0	0	0	0	0	0	0	0	0	0	0	0	0	1	0	0	0	0	0	0	0	0	0	0	0	0	0	0	0	0	0
Migut.D00419.v2.0	0	0	1	0	1	0	0	0	0	0	0	0	0	0	0	0	0	0	0	0	0	0	0	0	0	0	0	0	0	0	0	0	0	0	0	0	0	0	0	0	0	0	1	0	2	0	0	0	0	0	0	0	0	0	0	0	0	0	0	0	0	0	1	0	0	0	0	0	0	0	0	0	0	0	0	0	0	0	0	0
Migut.D00420.v2.0	4	1	4	2	4	0	1	3	0	1	2	2	0	2	1	0	1	2	1	2	0	0	1	0	5	0	4	0	0	6	0	4	2	1	2	3	1	5	3	0	5	1	5	2	5	1	2	4	2	4	2	1	0	2	4	1	1	0	2	4	0	1	7	2	13	1	4	1	1	3	3	0	3	1	2	1	1	1	0	2
Migut.D00421.v2.0	104	119	130	63	126	72	68	63	75	80	131	99	142	106	149	77	76	86	57	137	152	135	145	147	94	79	97	140	101	171	139	163	177	153	189	221	82	102	102	127	213	239	294	297	282	172	159	220	209	177	37	31	41	44	45	43	25	30	30	35	38	66	52	43	36	43	30	40	43	28	70	65	162	92	77	52	40	59	85	77
Migut.D00422.v2.0	0	0	0	0	0	0	0	0	0	0	0	0	0	0	0	0	0	0	0	0	0	0	0	0	0	0	0	0	0	0	0	0	0	0	0	0	0	0	0	0	0	0	0	7	3	115	0	0	0	13	0	0	0	0	0	0	0	0	0	0	0	0	0	0	0	0	0	0	0	0	0	0	1	0	0	0	0	0	0	0
Migut.D00423.v2.0	9	9	7	5	4	6	4	3	11	5	16	7	18	14	14	4	6	5	5	5	14	8	6	17	12	8	5	5	7	15	19	16	13	13	14	24	7	6	13	17	47	62	55	64	57	51	52	62	58	38	20	11	14	13	10	6	3	12	15	5	20	28	22	20	6	34	13	19	18	18	72	53	125	32	39	19	25	37	58	54
Migut.D00424.v2.0	8	16	11	6	12	12	8	17	6	10	20	8	15	8	22	15	17	15	8	16	17	35	25	39	18	17	15	34	24	27	27	13	27	32	20	35	22	18	24	29	26	27	13	21	17	16	19	6	4	11	13	6	13	15	14	10	3	6	15	15	9	14	14	14	15	12	11	18	14	17	17	15	29	6	16	6	11	13	21	21
Migut.D00425.v2.0	0	0	0	0	0	0	0	0	0	0	0	0	0	0	0	0	0	0	0	0	0	0	0	0	0	0	0	0	0	0	0	1	0	0	0	1	0	0	0	0	0	0	1	0	0	0	0	2	3	0	0	0	0	0	0	0	0	0	1	0	0	0	0	0	0	0	0	0	0	0	1	0	0	0	0	0	1	0	4	0
Migut.D00426.v2.0	1	0	0	0	1	1	1	0	0	0	0	1	0	1	0	0	1	0	2	0	0	0	0	0	0	0	1	0	0	1	0	0	0	1	1	0	0	0	1	0	1	2	1	1	1	2	0	1	1	2	1	0	0	2	1	1	0	0	3	2	2	0	0	0	0	2	1	0	1	0	1	3	2	0	0	0	0	0	2	1
Migut.D00427.v2.0	51	53	51	25	64	37	30	56	37	46	67	54	61	31	47	29	30	30	25	42	60	48	53	51	36	18	35	34	36	38	57	48	49	42	29	54	32	28	21	43	308	354	415	660	597	1289	218	380	226	797	165	178	147	166	235	81	102	121	109	114	202	373	253	167	153	64	90	204	109	211	1626	2180	2541	1081	1096	447	1047	1768	2107	2065
Migut.D00428.v2.0	2	6	2	1	2	3	1	0	3	3	6	8	4	5	0	0	2	4	2	2	6	5	2	2	0	6	2	3	3	2	1	8	8	3	1	0	5	1	3	7	13	9	11	9	9	3	3	7	7	6	6	5	2	5	4	2	5	8	7	1	3	5	9	2	2	8	8	5	2	2	3	10	31	15	13	4	0	6	18	15
Migut.D00429.v2.0	43	41	59	30	46	24	18	41	22	24	69	35	72	52	51	36	65	36	25	51	71	85	80	80	64	51	48	70	49	80	71	91	73	96	96	96	57	45	61	82	62	98	105	89	69	40	64	62	79	46	23	18	19	35	15	15	18	20	22	12	24	20	25	18	8	19	19	9	7	15	19	23	59	17	17	6	12	14	25	26
Migut.D00430.v2.0	243	306	347	163	318	198	121	230	150	142	251	171	278	220	310	185	230	190	107	289	295	379	346	317	246	180	292	241	237	295	354	330	297	338	274	396	202	176	270	271	125	126	111	80	122	59	61	74	118	70	128	107	132	182	186	102	107	108	126	138	102	120	124	132	78	100	73	116	108	116	37	36	69	43	41	15	27	16	41	40
Migut.D00431.v2.0	14	5	12	5	3	0	5	9	7	9	4	9	13	6	5	2	6	7	2	4	6	6	4	8	10	6	5	5	12	8	10	13	20	9	7	8	8	9	6	7	12	25	20	18	16	17	9	15	26	12	5	2	6	5	2	2	3	2	6	2	7	7	8	1	4	12	11	1	6	10	14	6	16	11	10	9	5	4	6	7
Migut.D00432.v2.0	0	0	0	0	0	0	0	0	0	0	0	0	0	0	0	0	0	0	0	0	0	0	0	0	0	0	0	0	0	0	0	0	0	0	0	0	0	0	0	0	0	0	0	0	0	0	0	0	0	0	0	1	0	0	0	0	0	0	0	0	0	0	0	0	0	0	0	0	0	0	0	0	0	0	0	0	0	0	0	0
Migut.D00433.v2.0	283	241	145	53	94	104	146	155	109	103	495	506	520	194	162	161	175	186	201	257	837	534	219	264	263	196	191	294	231	210	673	698	906	276	327	262	375	263	249	242	372	1100	224	298	208	188	318	311	220	141	53	43	34	26	10	14	7	13	18	15	48	28	39	21	12	34	22	15	26	11	118	97	153	31	57	15	20	24	76	38
Migut.D00434.v2.0	158	124	158	85	179	84	77	110	133	111	189	159	181	161	174	78	80	85	105	128	181	150	152	219	116	87	126	155	105	157	202	238	233	242	206	276	102	118	110	198	399	334	493	396	301	173	223	295	260	290	125	132	99	126	120	84	89	77	102	105	141	160	128	134	65	75	59	91	99	78	343	344	674	294	290	98	161	172	312	253
Migut.D00435.v2.0	3	5	7	1	1	0	1	1	1	3	7	9	11	5	10	5	3	7	0	5	7	6	5	7	4	5	0	5	3	9	6	15	10	5	10	5	8	6	8	20	30	48	50	37	54	47	32	69	44	31	1	1	1	1	0	1	0	2	2	1	7	4	6	4	4	14	14	7	3	6	110	74	159	73	58	51	61	62	77	57
Migut.D00436.v2.0	7	13	10	1	8	7	5	5	7	10	8	12	9	7	7	11	7	12	2	15	5	11	14	14	10	12	12	16	9	21	13	17	9	17	10	21	6	9	11	14	24	28	22	33	45	23	43	25	27	25	8	8	7	7	7	1	6	6	7	4	13	13	9	7	8	7	9	13	12	16	29	33	55	33	33	11	30	24	38	22
Migut.D00437.v2.0	0	0	0	0	0	0	0	0	0	0	0	0	0	0	0	0	0	0	0	0	0	0	0	0	1	0	0	0	0	0	0	0	0	0	0	1	0	0	1	2	0	2	4	2	7	1	2	6	2	10	0	0	0	2	0	0	1	0	0	0	0	0	0	0	0	1	2	0	0	0	0	3	18	3	1	0	3	2	6	1
Migut.D00438.v2.0	17	17	13	10	19	6	8	21	13	12	29	10	32	13	21	18	18	9	14	15	29	29	25	22	16	22	20	18	16	34	25	24	42	24	26	47	30	22	28	29	40	44	53	54	40	29	42	37	45	50	11	13	15	12	6	9	5	9	6	5	7	11	8	7	4	10	11	11	4	11	27	22	40	16	21	15	9	14	32	16
Migut.D00439.v2.0	162	167	156	64	127	90	128	101	112	93	250	294	345	137	127	125	157	116	121	212	471	320	271	232	172	128	175	271	164	223	441	399	402	245	214	236	126	147	171	215	392	906	432	395	391	299	316	497	329	259	139	147	131	160	186	60	79	112	134	120	123	148	185	117	97	144	99	128	86	124	198	161	442	149	163	92	100	144	227	205
Migut.D00440.v2.0	149	144	127	75	102	80	83	86	98	91	166	155	185	104	117	72	82	92	75	154	191	152	149	139	97	93	79	140	148	135	171	187	188	185	153	168	97	103	133	168	346	598	460	558	409	398	330	410	370	426	134	90	69	84	89	47	69	59	79	79	89	85	147	74	59	86	58	82	67	78	220	214	513	197	226	110	111	176	364	293
Migut.D00441.v2.0	61	65	66	36	44	38	34	31	53	58	68	88	117	57	33	39	36	40	45	74	110	70	68	98	40	57	55	49	68	61	118	99	66	56	46	37	34	43	64	39	507	590	607	486	413	417	400	533	340	256	35	37	32	32	18	24	23	28	22	30	56	59	50	24	22	84	42	36	44	30	200	163	565	189	223	127	125	184	281	255
Migut.D00442.v2.0	13	15	14	17	10	6	7	12	11	12	17	5	11	8	10	7	8	13	7	13	26	25	20	18	10	21	13	17	18	24	17	17	23	14	20	18	12	10	7	15	68	100	107	239	142	238	65	89	58	139	15	13	12	29	15	9	9	7	10	9	23	21	22	29	6	26	14	14	15	24	201	230	347	142	173	90	85	204	290	263
Migut.D00443.v2.0	0	0	0	0	0	0	0	0	0	0	0	0	0	0	0	0	0	0	0	0	0	0	0	0	0	0	0	0	0	0	0	0	0	0	0	0	0	0	0	0	0	0	0	1	0	0	0	0	0	0	0	1	0	0	0	0	0	0	0	0	0	0	0	0	1	0	0	0	0	0	0	0	0	0	0	0	0	0	0	0
Migut.D00444.v2.0	80	87	109	60	85	69	50	101	76	40	174	105	102	146	107	73	67	98	86	65	95	115	99	149	73	88	78	79	113	102	97	89	102	127	129	127	76	89	88	112	125	185	192	222	212	153	136	130	108	107	90	89	54	147	82	56	94	72	63	89	87	112	131	115	66	82	63	88	81	100	129	108	235	97	120	28	44	72	210	123
Migut.D00445.v2.0	9	14	7	3	5	2	5	6	3	5	13	13	11	10	8	4	4	4	3	4	8	10	8	10	0	4	4	10	8	6	9	8	10	7	8	8	1	6	1	4	7	14	16	13	16	8	12	6	8	8	6	6	3	7	9	1	9	4	7	4	5	12	6	4	3	5	4	8	5	4	3	4	33	11	15	4	5	6	13	8
Migut.D00446.v2.0	0	0	0	0	0	0	0	0	0	0	0	0	0	0	0	0	0	0	0	0	0	0	0	0	0	0	0	0	0	1	0	0	0	0	0	0	0	0	0	0	0	0	0	0	0	0	0	0	0	0	0	0	0	0	0	0	0	0	0	0	0	0	0	0	0	0	0	0	0	0	2	1	1	1	2	0	0	1	1	0
Migut.D00447.v2.0	1526	1862	2489	1006	2387	1211	958	1280	1086	1020	1734	1052	1858	1326	2102	1309	1885	1290	751	2296	2087	2476	2824	2595	2343	1351	2329	2552	2058	2838	2817	2782	2231	3387	2611	3511	1718	1443	2198	3133	1550	2047	1992	1407	2160	834	1143	1350	2021	1251	974	1031	1118	1380	1162	772	666	929	1050	980	839	1109	1122	945	761	980	788	838	547	748	556	564	1291	568	549	256	351	404	717	545
Migut.D00448.v2.0	33	28	18	23	19	22	25	12	24	26	34	26	36	29	35	20	26	33	25	27	32	36	31	49	28	29	36	26	28	52	59	49	50	55	39	54	30	27	28	50	92	110	93	127	99	136	71	121	69	106	50	47	43	40	24	36	25	34	47	26	67	68	53	60	55	39	37	50	53	45	179	169	275	94	138	65	61	147	241	185
Migut.D00449.v2.0	87	116	111	68	110	150	116	140	147	115	142	89	109	130	117	96	93	138	90	133	104	104	139	127	112	92	134	127	174	147	100	136	110	135	140	145	87	98	98	94	184	309	350	371	310	292	306	329	304	272	106	70	49	122	99	82	102	116	88	100	61	71	128	106	68	91	82	137	101	113	88	76	230	60	116	20	28	74	231	132
Migut.D00450.v2.0	7	10	6	3	4	7	2	3	8	6	7	7	6	5	5	3	0	5	0	3	13	6	5	2	1	1	2	3	4	7	10	5	9	5	3	4	0	2	0	2	97	290	185	747	471	1184	222	203	130	603	23	23	5	5	6	2	5	4	8	5	10	7	10	12	4	3	2	8	3	6	1336	1788	1548	1049	1075	516	1104	1633	1445	1732
Migut.D00451.v2.0	1	0	0	0	0	0	0	0	0	0	0	2	0	0	0	0	1	0	1	0	1	1	1	0	0	0	0	2	0	0	6	0	1	3	3	1	1	0	0	5	1	1	1	2	1	0	0	2	0	0	0	0	1	0	1	0	0	0	0	0	1	2	0	0	0	24	10	1	0	0	3	6	5	9	6	0	4	2	8	8
Migut.D00452.v2.0	58	28	50	19	56	33	30	32	43	32	78	60	64	69	84	50	42	56	61	60	71	45	70	77	54	44	53	79	82	106	94	63	85	94	95	93	44	50	81	84	123	109	212	169	158	108	98	134	154	118	68	61	47	85	85	67	52	59	87	76	87	151	112	116	87	96	74	102	105	117	61	45	159	49	58	23	39	28	90	57
Migut.D00453.v2.0	10	12	3	3	2	8	7	4	13	1	86	95	79	90	88	19	14	22	45	21	127	81	68	38	65	70	40	204	123	132	65	62	223	93	116	171	142	70	66	59	580	963	411	515	396	342	529	418	816	831	10	10	1	12	12	2	3	7	4	4	6	81	6	9	12	4	11	26	8	16	20	11	11	4	8	1	6	10	25	12
Migut.D00454.v2.0	4	2	1	2	0	3	1	1	1	0	1	2	4	2	3	0	1	0	2	3	4	4	5	6	3	2	1	0	0	1	1	0	3	1	0	3	1	1	2	0	3	14	5	6	12	6	8	4	4	0	14	11	8	14	11	7	11	10	10	11	6	14	13	21	5	18	14	8	13	8	16	10	48	6	11	2	1	4	24	7
Migut.D00455.v2.0	41	55	50	13	38	31	27	45	23	26	41	20	47	16	22	26	29	20	18	55	54	75	54	40	40	32	35	48	45	57	70	81	44	78	48	48	27	24	39	47	43	52	33	13	32	14	17	26	29	20	4	5	8	0	2	8	4	8	6	5	13	0	5	4	6	4	4	3	4	7	6	5	8	6	4	1	5	5	9	9
Migut.D00456.v2.0	0	0	0	0	0	0	0	0	0	0	0	0	0	0	0	0	0	0	0	0	0	0	0	0	0	0	0	0	0	0	0	0	0	0	0	0	0	0	0	0	0	0	0	0	0	0	0	0	0	0	0	0	0	0	0	0	0	0	0	0	0	0	0	0	0	0	0	0	0	0	0	0	0	0	0	0	0	0	0	0
Migut.D00457.v2.0	3	1	4	1	1	4	3	2	1	0	1	0	2	0	2	3	2	2	4	4	5	8	3	8	5	1	4	5	4	4	9	10	4	9	4	5	0	3	4	8	15	5	11	5	7	7	5	8	14	6	0	0	1	3	0	0	0	0	0	0	0	1	0	0	0	0	1	2	0	1	0	4	6	3	1	0	1	5	4	3
Migut.D00458.v2.0	101	83	107	31	86	68	63	74	59	76	122	110	123	123	114	57	68	61	65	85	88	96	87	130	77	77	83	99	66	71	100	111	151	116	109	116	59	78	70	83	78	116	120	98	108	74	70	102	65	72	70	78	60	70	52	38	49	55	29	55	58	95	58	66	48	37	23	49	30	39	78	75	164	81	73	37	30	39	62	54
Migut.D00459.v2.0	11	22	21	3	11	4	5	6	11	13	19	23	17	22	18	11	6	8	8	13	23	18	17	32	12	14	15	24	22	26	25	18	34	27	13	15	15	12	15	14	44	90	61	85	90	62	49	79	62	96	12	6	10	5	12	6	5	9	9	4	13	9	8	8	12	13	10	11	8	12	38	48	72	33	39	9	24	32	68	37
Migut.D00460.v2.0	0	0	0	0	0	0	0	0	0	0	0	0	0	0	0	0	0	0	0	0	0	0	0	0	1	0	0	0	0	0	0	0	0	0	0	0	0	0	0	0	0	0	0	0	0	0	0	0	0	0	0	0	0	0	0	0	0	0	0	0	0	0	0	2	1	0	0	0	0	0	1	0	1	0	1	1	0	0	0	0
Migut.D00461.v2.0	752	953	1082	508	715	712	574	975	580	543	1025	723	1086	773	910	711	860	681	583	1084	1119	1291	1257	1222	936	762	1028	1058	899	1247	1280	1276	1305	1177	1080	1447	743	783	914	1196	488	735	508	348	548	254	345	410	528	261	511	420	422	530	366	355	389	386	498	433	431	563	586	442	542	420	421	414	354	490	273	240	442	238	216	80	206	173	307	272
Migut.D00462.v2.0	7	3	12	0	5	5	3	6	4	5	17	7	8	6	10	10	15	9	5	19	39	22	31	33	21	26	17	22	11	28	45	25	24	38	20	39	19	16	22	42	26	23	20	19	22	18	16	21	27	10	2	4	3	3	1	1	1	4	2	4	1	0	3	3	4	19	7	2	0	3	10	10	13	4	2	2	5	9	17	11
Migut.D00463.v2.0	1	6	2	1	3	1	5	0	0	2	0	4	2	1	3	1	1	0	0	3	0	1	0	2	0	0	7	0	3	4	0	5	3	1	2	2	0	4	0	0	1	1	0	0	0	0	0	0	0	0	1	0	0	0	0	0	0	0	0	0	0	0	0	0	0	0	0	0	0	0	0	0	0	0	0	0	0	1	0	1
Migut.D00464.v2.0	33	34	45	23	15	19	12	24	18	15	45	45	58	26	32	45	52	29	14	63	112	87	126	98	68	40	52	72	44	99	153	74	91	124	118	101	66	47	47	84	34	25	31	23	31	30	17	22	29	3	8	8	17	17	4	10	6	8	5	8	11	7	17	13	3	37	11	4	4	24	15	8	21	4	5	1	2	10	20	17
Migut.D00465.v2.0	113	117	118	46	94	48	60	78	83	84	121	91	138	128	117	78	71	73	72	85	138	101	139	149	78	77	67	129	153	167	165	135	150	201	134	157	74	88	111	145	323	345	390	393	377	310	284	348	350	330	32	34	33	35	18	23	27	21	22	26	35	47	45	45	25	31	22	27	36	38	86	44	184	26	82	19	14	16	62	34
Migut.D00466.v2.0	155	183	162	84	197	118	107	177	127	117	247	184	182	194	233	108	151	140	135	189	187	154	191	181	161	143	146	171	190	249	194	170	261	250	184	290	110	152	247	211	149	218	203	231	210	177	167	166	178	178	105	101	69	104	111	70	72	92	88	95	101	180	141	135	98	83	80	138	112	98	141	112	235	79	102	48	89	108	172	133
Migut.D00467.v2.0	43	51	74	40	56	37	43	58	49	44	66	43	66	46	75	52	68	44	39	63	65	55	92	96	81	57	58	103	85	75	96	82	66	103	78	126	74	57	88	94	64	106	108	77	80	74	56	109	118	82	29	37	30	24	30	29	29	29	50	32	36	42	41	30	31	45	33	32	30	40	34	36	92	31	38	17	31	21	68	63
Migut.D00468.v2.0	0	0	1	0	1	1	0	0	0	0	0	0	0	1	3	0	1	0	0	2	2	4	5	6	4	1	3	0	1	2	4	2	2	1	0	4	1	6	6	3	0	1	3	4	1	0	2	4	2	1	0	2	1	0	0	1	1	2	2	1	0	0	0	0	0	4	2	1	0	2	0	0	4	0	0	1	1	0	0	1
Migut.D00469.v2.0	1283	1534	2048	949	1420	1056	905	903	945	831	1434	829	1491	983	1516	1139	1614	1021	693	1795	1705	1893	2296	2101	1941	1221	1908	2255	1757	2183	2358	2583	2046	2327	2016	2442	1641	1242	1697	2262	1637	2005	1722	1309	1811	833	1082	1365	1763	1077	373	529	685	539	341	351	327	388	383	366	523	674	590	417	451	393	368	370	237	496	468	414	824	527	348	228	334	388	420	466
Migut.D00470.v2.0	32	46	34	14	18	15	10	35	20	21	47	37	47	27	30	10	33	21	14	38	37	67	40	48	38	34	38	52	33	38	79	53	45	74	63	58	19	23	41	56	83	49	78	41	52	36	35	57	71	34	39	34	40	24	26	25	15	23	19	4	43	35	26	18	23	51	28	27	25	24	63	50	82	32	39	6	10	29	48	42
Migut.D00471.v2.0	104	95	103	68	128	79	54	80	62	80	91	92	88	71	82	45	35	53	65	88	103	68	56	112	44	49	68	49	89	73	76	69	75	70	51	74	49	54	70	91	126	216	148	194	168	141	135	165	155	169	125	128	55	87	110	53	75	76	125	79	103	87	91	112	72	68	55	77	95	82	79	66	137	64	65	24	41	49	80	88
Migut.D00472.v2.0	47	58	97	29	42	51	50	70	64	30	61	47	74	61	92	66	89	70	44	95	65	70	131	105	100	58	102	88	95	112	64	89	66	121	113	143	64	72	89	130	34	111	107	94	131	69	89	76	99	58	35	22	16	43	24	31	28	29	42	37	23	36	44	30	24	30	30	32	33	32	3	12	42	11	16	0	4	9	55	35
Migut.D00473.v2.0	89	85	124	47	58	58	55	74	65	55	123	71	116	90	93	95	114	58	55	124	116	158	163	201	147	111	137	183	128	206	224	159	176	207	157	258	122	84	124	212	124	191	117	118	112	112	112	108	124	75	57	47	56	60	22	30	29	37	47	34	49	76	73	56	62	54	45	57	35	58	112	115	172	72	74	27	41	82	93	97
Migut.D00474.v2.0	106	132	107	63	84	62	77	71	67	81	140	70	119	97	91	72	82	79	53	124	154	135	114	138	108	95	116	129	106	170	175	140	142	150	133	155	96	58	95	146	228	263	254	224	256	138	159	278	211	178	67	72	50	73	45	47	46	52	54	51	63	73	55	62	50	63	57	46	44	68	63	81	185	65	70	34	47	66	111	94
Migut.D00475.v2.0	26	57	30	17	33	35	18	40	36	20	62	50	73	33	51	10	12	18	24	23	37	22	17	23	12	15	22	20	30	19	20	33	38	22	23	21	14	14	16	15	40	60	43	44	87	83	60	30	30	66	142	103	58	99	105	65	84	62	74	84	38	88	120	33	42	54	45	47	47	51	35	43	102	26	44	8	20	20	55	41
Migut.D00476.v2.0	8	7	6	2	4	4	4	7	2	3	11	7	8	3	6	3	6	1	9	10	6	11	5	6	1	0	5	8	7	10	18	8	5	5	3	6	2	1	6	5	26	32	22	22	28	28	19	17	21	18	28	15	22	25	13	11	6	7	10	9	8	36	17	14	2	13	7	14	9	28	53	58	97	34	30	28	17	27	51	52
Migut.D00477.v2.0	30	28	29	20	36	20	23	32	18	17	48	42	64	63	43	32	28	30	41	27	48	37	25	65	36	42	30	47	45	42	39	48	53	45	41	30	38	29	20	38	195	233	304	301	299	234	172	252	196	165	13	13	27	25	20	10	16	29	23	18	36	61	33	56	22	58	35	37	33	43	138	144	374	147	155	73	97	95	145	115
Migut.D00478.v2.0	2	3	9	2	4	4	1	0	2	2	9	3	7	5	4	4	1	4	1	4	0	6	3	0	1	1	2	2	3	4	0	1	5	1	3	5	3	1	4	0	87	133	98	151	156	86	89	94	132	93	1	3	1	4	4	7	2	1	8	2	4	2	3	3	3	5	3	3	3	5	82	70	143	110	101	31	22	61	81	80
Migut.D00479.v2.0	1280	1491	1386	953	1536	939	890	1226	931	885	1618	933	1299	1433	1461	741	750	851	829	1104	1036	1153	947	1330	673	806	1036	752	1217	1175	948	1107	1147	891	1006	968	589	597	913	694	494	522	548	416	498	281	420	360	406	306	1566	1491	1268	1689	1820	813	1177	1179	1150	1242	1360	2184	1256	1672	698	517	546	1265	1011	1274	243	221	502	211	282	88	151	116	280	210
Migut.D00480.v2.0	28	16	68	10	21	10	12	19	22	25	55	26	45	36	115	46	39	29	35	51	78	52	102	113	69	53	35	79	74	78	62	38	68	106	59	161	64	48	112	68	2	2	4	1	2	0	1	4	3	0	15	11	12	20	15	17	12	10	24	8	5	8	16	20	1	18	14	14	7	18	1	0	1	1	0	0	0	0	2	0
Migut.D00481.v2.0	39	20	33	13	27	25	25	37	29	30	37	36	31	41	34	26	52	41	30	48	34	42	47	49	35	52	44	64	47	54	49	43	58	93	85	86	54	41	63	83	84	84	98	96	115	93	81	118	112	97	26	13	15	11	10	13	8	15	18	17	21	15	26	24	11	31	15	24	24	27	60	42	112	42	56	23	26	37	104	64
Migut.D00482.v2.0	13	6	33	16	35	8	9	19	19	11	29	18	24	20	60	20	23	14	18	28	7	19	26	29	22	28	27	20	38	37	5	17	18	18	37	33	15	16	22	16	12	18	17	15	28	19	17	14	37	22	18	18	13	36	20	12	17	15	14	18	17	32	38	34	8	10	17	36	21	25	20	3	28	3	15	3	2	12	7	6
Migut.D00483.v2.0	327	349	369	266	388	241	235	332	269	228	445	239	371	364	436	238	271	286	208	382	398	369	433	477	277	232	270	344	324	467	425	389	420	572	406	533	235	269	302	380	612	776	923	1001	906	634	586	731	631	630	281	262	210	325	350	172	231	271	226	254	321	361	387	322	207	280	184	274	240	315	448	357	928	379	460	221	195	288	549	458
Migut.D00484.v2.0	68	85	49	21	43	37	38	48	38	43	72	79	96	44	53	47	64	44	34	77	90	105	70	78	66	38	66	94	64	79	99	104	100	114	83	71	48	48	58	104	192	151	206	140	144	128	96	185	152	152	37	31	24	25	17	19	14	25	32	19	35	40	42	30	21	54	34	44	32	38	101	58	152	34	58	12	33	41	107	63
Migut.D00485.v2.0	25	28	47	24	40	28	26	54	44	51	33	13	31	36	49	21	28	31	35	47	20	23	38	41	23	35	37	49	48	80	26	30	38	56	40	61	33	43	50	54	18	23	29	37	28	39	20	47	33	30	10	7	2	15	8	5	4	4	24	10	7	8	11	9	12	10	11	9	15	20	4	2	7	5	5	1	3	2	10	7
Migut.D00486.v2.0	49	41	74	20	44	36	39	49	38	57	82	52	66	80	72	39	60	44	46	93	63	73	83	112	67	39	63	62	66	120	69	69	78	103	95	122	54	41	54	97	43	81	92	104	85	55	58	85	84	62	14	15	15	29	15	12	19	16	11	10	21	32	24	24	24	20	18	35	16	15	22	24	52	15	32	7	29	14	46	31
Migut.D00487.v2.0	4	5	8	4	9	3	5	4	2	2	2	13	6	6	1	4	6	4	1	12	6	3	9	10	3	4	3	4	3	13	4	12	8	9	5	8	5	4	4	9	26	48	56	74	45	63	23	31	22	32	0	4	4	4	2	3	1	1	0	0	4	4	2	3	4	1	3	1	1	2	32	39	80	39	30	13	24	52	52	54
Migut.D00488.v2.0	7	8	19	4	13	7	10	13	12	21	10	9	15	15	17	8	13	12	8	11	10	11	12	17	13	12	14	17	11	19	11	13	16	35	21	36	14	13	16	37	13	13	26	42	32	26	18	25	25	19	8	7	9	21	7	7	9	15	9	8	13	14	31	22	20	12	17	15	9	20	20	17	31	19	25	9	21	23	28	19
Migut.D00489.v2.0	10	17	20	9	12	9	6	20	9	12	32	27	42	29	36	10	15	11	19	21	40	25	30	40	21	14	13	21	15	43	35	40	34	44	40	66	20	27	33	44	41	50	53	53	55	44	36	45	54	15	30	33	26	28	24	19	20	21	19	37	35	52	155	21	50	24	37	41	23	37	40	33	46	18	31	6	14	34	48	50
Migut.D00490.v2.0	23	12	13	5	5	12	9	8	17	9	32	30	17	16	16	13	13	12	7	14	13	23	17	9	10	6	20	17	8	15	14	19	21	17	16	23	8	6	8	12	36	44	47	42	37	22	22	32	26	21	21	17	5	9	4	7	9	13	5	14	9	26	18	8	15	16	14	16	19	21	29	28	69	15	17	6	16	11	32	27
Migut.D00491.v2.0	83	85	114	68	140	51	46	73	63	66	89	71	128	80	119	64	73	78	58	127	105	115	156	159	103	78	103	135	124	181	168	113	165	189	145	235	104	94	172	221	190	159	295	212	231	170	171	189	311	200	78	75	74	69	101	38	47	56	77	48	67	112	93	95	52	104	82	77	56	95	137	132	311	128	163	79	59	118	200	161
Migut.D00492.v2.0	10	9	9	6	10	6	10	5	7	3	8	9	20	8	10	4	7	7	12	10	9	12	3	9	5	8	7	16	12	7	8	15	14	9	13	16	10	6	4	6	42	76	65	69	51	56	33	68	43	52	15	12	15	15	1	11	8	9	6	11	14	11	23	6	8	24	10	19	13	7	72	83	137	34	35	21	30	71	78	96
Migut.D00493.v2.0	0	0	0	0	0	0	0	0	0	0	0	1	0	0	1	1	1	1	0	0	3	1	0	3	0	0	1	1	1	2	2	1	0	4	1	5	1	0	2	9	4	2	5	5	2	2	7	7	11	3	0	0	0	0	0	0	0	0	2	0	1	0	0	0	0	4	1	1	0	1	0	0	3	0	1	0	2	0	5	2
Migut.D00494.v2.0	102	83	110	54	90	43	63	63	54	77	88	73	120	56	81	62	77	74	43	66	123	143	128	134	91	82	87	114	69	134	204	167	161	126	140	145	76	100	101	152	203	174	140	198	173	99	99	133	150	146	111	102	86	103	91	55	79	63	80	62	122	128	150	97	86	54	65	94	51	92	206	196	330	167	155	87	91	138	193	172
Migut.D00495.v2.0	9	9	16	2	14	2	2	7	7	7	4	3	3	1	2	4	9	0	0	3	5	8	14	3	14	1	4	8	5	9	11	6	8	11	9	15	3	4	3	21	5	7	13	7	10	7	11	10	9	21	17	10	21	54	13	5	9	8	17	6	5	17	32	5	7	14	10	20	8	11	9	15	50	18	7	5	11	4	10	16
Migut.D00496.v2.0	269	314	327	168	274	257	218	312	265	236	379	239	324	324	376	249	294	260	209	397	353	360	372	484	309	272	342	368	368	485	360	355	413	414	403	486	245	271	356	432	215	283	284	288	286	245	249	274	275	215	370	324	299	356	442	237	299	320	358	305	337	403	338	438	206	220	188	340	256	285	181	157	329	132	144	69	80	116	219	164
Migut.D00497.v2.0	281	305	252	153	248	182	177	301	195	148	338	209	265	278	283	139	143	178	166	252	249	222	176	230	104	138	200	135	213	162	166	175	240	164	159	170	92	122	147	118	144	190	182	195	164	96	136	95	124	130	250	196	186	240	249	155	230	174	209	283	257	354	216	311	139	98	130	243	218	220	87	70	192	76	82	31	70	55	137	88
Migut.D00498.v2.0	5747	7176	6122	4385	7958	5778	5388	5711	7016	7426	8198	6381	6224	7276	8880	4561	4137	5622	6534	6251	4199	4488	3621	5955	3649	4893	5312	4860	6973	7332	3470	4721	6114	4127	4989	4711	3930	3926	5988	4732	1916	1362	1460	2208	1536	1426	1749	1991	1996	1662	8967	7049	5525	9026	9112	6796	6321	7336	9175	8199	7592	12288	9831	10293	6655	4199	4767	9686	8291	9640	1334	970	2275	1053	1117	440	677	704	1395	1081
Migut.D00499.v2.0	177	161	142	81	195	87	78	135	89	129	149	177	194	133	162	89	105	105	80	167	192	175	166	179	145	93	110	145	127	187	257	155	208	203	180	224	96	110	205	236	209	185	173	199	179	128	127	131	235	169	86	106	73	87	89	81	50	53	78	77	100	82	97	74	61	69	61	100	79	93	123	79	193	48	70	30	41	49	102	70
Migut.D00500.v2.0	497	577	434	188	327	371	450	377	420	317	989	933	919	575	547	357	376	460	476	564	866	710	371	642	389	481	591	445	531	520	682	907	1116	502	672	631	604	529	541	291	536	1037	528	813	534	386	614	522	379	335	753	564	318	635	468	368	466	477	539	501	436	734	535	602	350	497	350	575	454	398	394	360	1138	324	314	171	171	203	440	339
Migut.D00501.v2.0	0	0	0	0	0	0	0	0	0	0	0	0	0	0	0	0	0	0	0	0	0	0	0	0	0	0	0	0	0	0	0	0	0	0	0	0	0	0	0	0	0	0	0	0	0	0	0	0	0	0	0	0	0	0	0	1	0	0	0	0	0	0	0	0	0	0	0	0	0	0	0	0	0	0	0	0	0	0	0	0
Migut.D00502.v2.0	96	123	143	64	97	102	84	142	109	88	185	111	130	145	184	112	122	119	104	189	186	180	178	205	119	147	128	178	176	259	204	157	229	231	217	250	146	124	180	207	225	227	267	312	259	216	229	291	235	185	105	85	96	118	107	66	88	77	120	93	77	125	103	126	74	107	84	90	77	96	103	85	202	79	88	45	53	74	123	115
Migut.D00503.v2.0	36	41	50	14	33	21	13	61	25	23	46	30	48	17	56	30	47	25	16	65	58	71	77	66	104	19	50	87	30	55	150	64	51	129	57	94	31	35	60	137	52	48	58	26	44	28	29	53	64	26	28	18	15	27	18	10	10	24	12	10	17	12	25	22	32	28	32	12	14	26	23	15	53	14	13	8	13	19	33	23
Migut.D00504.v2.0	111	103	46	52	84	61	49	69	50	71	114	100	109	114	64	68	53	82	58	71	72	124	69	53	31	32	65	65	62	53	56	91	104	61	77	68	38	40	47	50	16	12	9	13	13	4	6	8	12	9	34	32	33	39	22	31	27	26	15	32	49	109	87	58	29	28	35	49	64	40	36	37	53	13	23	11	12	14	23	26
Migut.D00505.v2.0	11	6	12	1	4	2	4	1	4	4	3	5	7	10	6	8	8	7	3	24	21	19	15	9	11	7	14	7	8	14	13	19	15	17	14	14	11	6	7	23	17	21	23	11	16	3	14	16	12	13	5	8	5	8	1	2	5	2	11	7	10	12	13	4	4	8	11	8	3	10	20	36	24	14	8	6	11	12	18	12
Migut.D00506.v2.0	9	11	14	2	5	3	6	7	6	7	18	17	33	8	14	13	23	10	4	17	73	49	37	23	31	18	12	43	23	34	79	58	54	43	44	53	25	12	49	42	48	83	58	53	47	32	41	54	51	26	4	4	3	5	1	5	0	1	1	0	2	2	2	4	5	31	15	1	0	3	7	0	19	4	3	1	3	5	2	6
Migut.D00507.v2.0	10	12	14	14	11	12	5	11	12	3	10	8	19	13	10	14	16	7	5	11	15	23	21	14	15	16	13	23	18	18	20	13	16	21	20	37	5	4	18	23	21	42	19	26	25	17	30	24	36	21	7	9	14	9	3	7	4	2	14	10	8	8	12	14	5	17	8	8	5	11	24	10	43	12	20	6	7	12	33	24
Migut.D00508.v2.0	23	28	27	7	14	5	5	18	10	14	42	29	45	29	39	21	33	23	17	38	46	63	61	62	60	55	26	72	63	91	90	61	107	133	54	126	49	51	87	109	14	35	20	20	11	17	22	31	32	13	19	24	23	17	24	32	12	16	45	14	40	56	36	30	11	52	23	38	24	37	13	8	59	7	3	7	4	2	31	11
Migut.D00509.v2.0	0	0	0	0	0	0	0	0	0	0	0	0	0	0	0	0	0	0	0	0	0	0	0	0	0	0	0	0	0	0	0	0	0	0	0	0	0	0	0	0	0	0	0	0	0	0	0	0	0	0	0	0	0	0	0	0	0	0	0	0	0	0	0	0	0	0	0	0	0	0	0	0	0	0	0	0	0	1	0	0
Migut.D00510.v2.0	0	0	0	0	0	0	0	0	0	0	0	0	0	0	0	0	0	0	0	0	0	0	0	0	0	0	0	0	0	0	0	0	0	0	0	0	0	0	0	0	0	2	0	12	6	9	1	0	2	9	0	0	0	0	0	0	0	0	0	0	0	0	0	0	0	0	0	0	0	0	4	10	20	8	3	4	13	19	23	16
Migut.D00511.v2.0	0	0	0	0	0	0	0	0	0	0	0	0	0	0	0	0	0	0	0	0	0	0	0	0	0	0	0	0	0	0	0	0	0	0	0	0	0	0	0	0	0	0	1	0	0	0	0	0	0	0	0	0	0	0	0	0	0	0	0	0	0	0	0	0	0	0	0	0	0	0	0	0	0	0	0	0	0	0	0	0
Migut.D00512.v2.0	0	0	0	0	0	0	0	0	0	0	0	0	0	0	0	0	0	0	0	0	0	0	0	0	0	0	0	0	0	0	0	0	0	0	0	0	0	0	0	0	0	0	1	0	0	0	0	0	3	0	0	0	0	0	0	0	0	0	1	0	0	0	0	0	0	2	1	0	0	0	0	0	2	0	0	0	0	0	0	1
Migut.D00513.v2.0	158	201	142	103	132	160	117	206	150	123	208	126	143	153	104	112	94	122	122	169	131	167	93	101	89	82	122	100	137	112	112	128	139	73	75	82	85	68	114	91	87	85	71	70	71	45	85	52	69	47	133	123	116	97	108	70	83	105	62	96	127	181	117	116	91	39	59	101	99	95	63	63	83	60	50	37	42	33	45	36
Migut.D00514.v2.0	13	15	29	12	33	14	19	18	16	14	27	18	34	23	27	11	19	16	22	21	16	22	27	29	14	13	23	32	29	32	30	16	29	31	27	45	10	13	18	21	49	51	70	72	76	65	42	56	28	35	21	9	12	13	14	11	17	10	15	18	11	21	33	19	17	18	19	25	15	23	40	31	60	25	41	12	14	20	43	29
Migut.D00515.v2.0	4	0	4	1	1	0	0	0	2	0	4	1	4	0	0	1	1	2	0	0	4	2	9	6	4	2	3	5	5	5	8	6	5	7	4	3	3	0	3	4	399	405	393	557	557	516	340	284	334	241	6	2	2	4	0	3	2	1	4	5	7	7	6	5	2	8	3	3	3	7	347	262	544	287	392	174	127	277	425	383
Migut.D00516.v2.0	0	0	0	0	0	0	0	0	0	0	0	0	0	0	0	0	0	0	0	1	0	0	0	0	0	0	1	0	0	0	0	0	0	0	1	1	0	0	0	0	0	0	0	0	0	0	0	0	0	0	1	0	0	0	0	0	0	0	0	0	0	0	0	0	0	2	0	0	0	0	0	0	0	0	0	0	0	0	0	0
Migut.D00517.v2.0	15	7	5	3	6	4	6	12	7	4	12	12	19	12	7	8	12	11	10	14	24	17	17	17	11	9	8	19	12	16	19	13	14	20	15	25	14	19	16	25	6	12	11	8	8	6	8	8	10	4	3	11	6	5	1	3	2	7	8	7	11	8	9	3	4	7	5	9	5	8	2	2	5	3	1	0	2	1	5	5
Migut.D00518.v2.0	21	24	33	15	22	20	16	25	26	24	43	27	40	38	49	24	28	28	25	44	38	44	31	35	37	33	34	37	49	44	41	29	63	57	51	74	20	25	38	55	35	67	67	100	73	60	60	65	59	45	14	13	10	29	18	12	14	18	25	18	21	46	25	24	13	23	9	19	24	29	41	46	111	30	47	17	37	47	94	90
Migut.D00519.v2.0	178	204	215	90	173	137	91	130	162	117	241	153	257	165	196	165	204	162	132	311	280	248	256	242	280	199	235	281	270	357	325	347	317	292	261	316	219	201	250	332	156	255	153	189	190	117	132	159	198	141	92	97	102	119	120	78	69	75	103	100	82	147	114	76	83	145	84	103	60	114	97	85	176	80	77	38	54	65	95	91
Migut.D00520.v2.0	0	0	0	1	1	1	0	0	0	1	1	1	0	1	0	2	0	0	4	2	0	0	3	1	1	3	0	0	4	2	2	0	1	0	1	1	3	0	0	0	3	3	0	0	0	0	0	2	0	0	4	0	2	1	2	2	0	0	1	0	0	2	2	1	3	1	1	2	0	2	2	4	1	0	1	0	3	0	2	2
Migut.D00521.v2.0	0	0	0	0	0	0	0	0	0	0	0	0	0	0	0	0	0	0	0	0	0	0	0	0	0	0	0	0	0	0	0	0	0	0	0	0	0	0	0	0	0	0	0	0	0	0	0	0	0	0	0	0	0	0	0	0	0	0	0	0	0	0	0	0	0	0	0	0	0	0	0	0	0	0	0	0	0	0	0	0
Migut.D00522.v2.0	0	5	7	5	4	6	7	3	13	7	8	9	11	8	7	5	7	5	9	10	13	1	8	25	3	14	4	36	16	23	24	37	23	39	25	26	20	8	13	14	19	71	19	48	10	40	54	117	31	21	8	12	10	4	5	5	7	3	3	10	13	13	19	4	7	36	16	4	4	18	12	11	8	3	6	1	4	5	8	7
Migut.D00523.v2.0	12	14	7	6	4	1	2	1	5	4	20	6	24	8	3	5	4	2	3	11	12	17	15	12	5	1	6	6	2	9	12	20	16	10	7	4	0	6	2	5	20	28	25	13	21	9	9	21	10	10	8	8	11	3	2	1	3	2	5	8	8	3	6	5	4	4	2	1	5	5	17	16	29	10	3	8	6	8	11	12
Migut.D00524.v2.0	72	83	93	61	61	44	53	61	57	54	101	91	142	93	118	71	78	76	51	107	130	111	146	122	92	101	85	132	87	168	147	158	157	184	176	193	87	107	92	178	203	175	216	177	175	158	155	170	172	136	57	69	47	65	53	28	43	35	44	34	78	89	83	72	63	97	64	69	43	68	158	111	256	93	83	52	72	71	172	120
Migut.D00525.v2.0	165	166	123	71	116	130	116	198	142	144	253	171	246	225	146	84	89	122	145	164	228	145	109	146	65	79	129	102	151	115	107	155	170	86	120	105	51	67	97	63	35	95	70	64	62	41	44	70	42	41	188	125	72	187	176	116	142	122	95	173	113	202	136	195	98	62	83	199	133	128	25	17	73	14	28	7	19	29	48	43
Migut.D00526.v2.0	65	64	56	20	68	32	20	48	39	24	76	56	70	52	57	37	66	27	28	85	92	97	79	60	76	39	65	107	69	98	120	110	77	138	87	100	54	49	52	96	81	70	81	60	86	68	39	61	65	70	40	43	45	37	44	34	18	30	25	19	35	30	37	20	28	34	22	25	14	35	48	46	86	31	28	9	18	25	36	32
Migut.D00527.v2.0	10	13	10	13	12	15	10	8	6	3	24	14	25	6	4	13	9	14	11	6	30	31	22	17	12	12	19	17	20	15	30	29	14	22	19	22	23	10	15	17	10	15	15	15	18	12	11	15	12	11	3	2	5	8	3	4	4	4	1	0	6	5	8	3	5	4	7	8	5	11	16	21	26	2	12	2	9	26	9	19
Migut.D00528.v2.0	22	29	27	11	22	9	6	15	11	15	23	12	28	14	15	13	22	10	6	18	26	39	36	18	25	14	15	26	10	39	54	52	28	44	21	37	11	10	13	35	36	53	24	18	18	17	16	14	38	9	13	9	12	14	7	4	4	6	4	4	8	21	12	4	7	11	5	3	3	5	7	15	19	8	10	3	6	5	9	8
Migut.D00529.v2.0	1	0	0	0	1	0	0	4	0	0	0	3	0	3	0	0	0	1	0	0	0	2	0	0	0	1	0	0	0	1	0	0	0	0	0	0	0	0	0	2	2	5	1	40	22	185	5	3	9	83	0	2	1	1	0	0	1	1	0	2	0	0	0	3	0	0	0	1	0	0	128	145	92	63	79	13	80	130	155	163
Migut.D00530.v2.0	0	0	0	0	0	0	0	0	0	0	0	0	0	0	0	0	0	0	0	0	0	0	0	0	0	0	0	0	0	0	0	0	0	0	0	0	0	0	0	0	0	0	0	0	0	0	0	0	0	0	0	0	0	0	0	0	0	0	0	0	0	0	0	0	0	0	0	0	0	0	0	0	0	0	0	0	0	0	0	0
Migut.D00531.v2.0	17	17	9	11	13	13	13	9	16	13	29	18	28	23	16	10	12	10	17	14	12	17	15	23	17	20	13	18	19	22	8	19	34	28	11	20	11	16	22	26	57	86	78	92	102	68	54	62	47	54	57	28	12	44	15	16	16	17	19	15	54	58	69	38	23	36	14	48	20	37	73	52	170	48	72	35	27	51	87	66
Migut.D00532.v2.0	7	26	16	7	16	7	7	28	8	9	27	23	30	19	14	14	5	13	15	24	15	22	19	18	21	13	24	16	27	22	22	25	30	35	11	33	9	8	14	12	78	74	94	104	53	94	42	99	64	69	46	40	37	27	39	21	26	24	26	15	62	75	87	35	38	64	43	61	33	48	225	249	656	249	228	138	147	241	311	282
Migut.D00533.v2.0	119	115	142	83	88	93	95	101	123	110	165	143	128	140	150	78	97	107	107	157	125	119	133	186	109	105	118	131	124	178	155	182	149	177	139	177	99	104	95	160	288	339	336	347	381	288	304	324	299	300	212	172	111	165	137	112	114	114	170	119	189	206	188	140	116	160	130	177	141	187	307	323	498	232	253	92	172	186	344	263
Migut.D00534.v2.0	11	8	6	8	4	8	7	7	9	12	15	18	28	16	9	7	13	7	7	11	15	13	13	15	9	8	21	5	8	11	12	16	14	9	11	14	12	9	13	11	17	40	24	34	28	53	27	25	20	11	9	7	2	5	3	5	10	5	6	6	12	8	11	7	7	10	9	8	13	11	33	12	24	26	13	5	12	21	24	19
Migut.D00535.v2.0	22	29	25	14	27	12	9	21	18	13	32	30	39	36	31	34	30	17	27	40	48	62	51	43	40	21	32	66	30	49	55	59	57	68	64	115	41	24	41	88	32	23	47	33	28	29	21	30	35	22	16	27	15	24	12	11	16	19	27	15	20	31	23	25	11	30	12	32	15	15	35	28	62	18	28	14	25	24	37	33
Migut.D00536.v2.0	38	28	51	11	26	22	24	33	27	18	35	15	34	29	26	35	30	28	25	35	39	42	34	28	25	32	31	30	36	44	35	39	37	58	52	43	22	28	23	31	30	48	50	39	42	29	40	39	54	33	25	30	21	15	21	30	22	24	19	17	26	32	24	12	22	31	21	19	18	17	28	21	53	11	13	1	13	15	26	20
Migut.D00537.v2.0	37	34	43	31	41	20	29	48	23	14	50	40	50	40	44	30	37	31	23	48	57	67	60	58	52	21	37	52	29	52	67	42	56	72	65	85	32	46	45	67	34	58	45	59	42	38	36	35	42	29	46	39	37	36	35	25	15	29	34	28	32	68	55	35	26	28	19	25	27	38	38	31	88	36	29	19	11	22	41	30
Migut.D00538.v2.0	239	272	202	146	229	210	220	369	246	254	358	289	249	355	299	154	142	190	230	243	198	206	188	264	95	184	164	153	271	281	144	171	274	191	197	187	105	121	205	139	91	113	104	111	98	67	97	108	69	71	462	350	278	607	411	380	383	456	423	530	297	597	440	561	330	273	260	538	465	489	84	71	196	60	131	26	49	73	156	106
Migut.D00539.v2.0	13	14	16	3	15	9	7	11	6	6	22	9	28	10	20	14	14	8	15	22	21	18	21	15	17	9	12	19	9	23	39	24	27	25	22	38	15	14	16	23	32	53	30	50	23	26	44	40	34	16	19	21	3	10	18	13	8	15	10	13	11	21	26	15	8	17	13	9	12	11	23	40	44	18	21	6	11	12	26	23
Migut.D00540.v2.0	169	150	154	78	194	76	83	125	112	122	156	133	174	104	152	86	108	123	114	157	166	169	150	156	119	84	117	154	150	139	198	188	189	196	157	179	89	97	169	164	228	190	277	198	215	182	160	208	228	247	121	139	120	115	142	88	71	73	116	87	127	170	169	140	99	103	89	137	114	86	186	172	413	143	184	68	99	136	200	155
Migut.D00541.v2.0	200	208	236	132	135	130	120	196	184	166	307	205	360	236	182	170	196	186	153	316	346	345	387	412	266	221	243	351	263	456	491	373	384	502	402	563	217	231	268	492	423	392	480	399	368	338	382	388	402	198	172	125	143	170	106	129	92	111	164	116	159	175	152	174	96	201	120	169	118	165	216	129	324	119	154	59	76	90	222	124
Migut.D00542.v2.0	1	3	0	0	0	0	0	0	0	0	0	0	0	0	0	0	0	0	0	2	0	0	1	0	0	0	0	0	0	1	0	0	0	0	1	0	1	0	0	2	1	0	1	2	0	1	1	0	0	0	0	0	0	0	0	0	0	0	0	0	0	0	0	0	0	0	0	0	0	0	0	0	0	0	1	0	0	0	0	0
Migut.D00543.v2.0	2050	2473	1641	927	1655	1073	963	715	892	1045	3345	2978	3803	2342	1864	1040	1066	1322	1378	1866	3102	3012	2058	2329	1258	1115	1812	1671	1238	1622	2892	3759	3009	2395	2393	2331	1226	1115	1260	1459	1471	1792	1633	1749	1233	1186	834	1233	740	1014	1863	1765	1775	2630	2230	1534	1394	1752	1218	1591	1752	3428	2049	2496	1217	957	957	2202	1486	1793	1110	1251	2126	763	1076	473	776	929	1131	1150
Migut.D00544.v2.0	185	195	195	57	223	68	65	126	116	81	133	145	243	112	198	169	257	150	86	291	360	355	362	240	390	117	245	378	204	267	617	452	250	440	274	303	189	158	262	335	161	185	141	76	125	68	78	85	194	110	143	167	160	154	181	114	54	107	130	94	91	94	139	75	138	126	83	81	55	92	94	62	145	74	84	13	50	50	100	62
Migut.D00545.v2.0	0	0	0	0	0	0	0	0	0	0	0	0	1	0	0	0	0	0	0	0	0	0	0	0	1	0	0	0	0	0	0	0	0	0	0	0	0	0	0	2	1	4	2	2	5	2	0	6	7	1	0	1	0	0	0	0	0	0	0	0	5	4	10	12	10	4	6	17	9	11	2	5	5	4	4	3	2	9	11	13
Migut.D00546.v2.0	56	29	103	20	45	10	15	0	19	46	39	24	46	34	46	16	11	22	20	39	56	60	138	134	31	14	17	31	40	57	98	42	1	68	57	85	20	17	0	0	0	48	136	49	0	17	0	45	48	26	34	50	34	48	57	17	25	22	46	37	29	30	26	58	11	34	13	36	23	37	23	15	70	12	19	5	8	11	32	16
Migut.D00547.v2.0	1	1	1	2	0	0	0	0	1	0	2	1	1	0	3	1	0	2	2	1	1	2	1	0	0	3	1	0	1	1	0	3	0	1	0	3	3	0	0	0	0	6	8	2	0	2	0	0	4	0	1	5	2	1	6	0	0	1	1	3	1	2	4	4	0	0	0	0	1	2	4	7	8	5	3	1	10	2	1	5
Migut.D00548.v2.0	0	0	1	0	0	0	0	0	0	0	0	1	0	0	0	0	0	0	0	0	0	0	0	0	0	0	0	0	0	0	0	0	0	0	0	0	0	1	0	0	0	0	2	1	0	1	0	0	0	0	1	3	0	1	6	4	7	3	1	6	2	7	48	0	47	1	22	5	1	16	0	1	2	3	4	4	0	2	2	2
Migut.D00549.v2.0	1	0	0	1	1	1	0	0	0	2	0	0	0	0	0	1	0	0	0	0	0	0	1	1	0	0	1	0	1	3	1	4	0	2	0	2	2	1	0	0	0	0	1	0	0	0	0	2	0	0	0	0	0	1	0	0	0	2	1	1	1	0	0	0	2	1	0	0	0	0	1	1	2	0	0	1	0	1	0	0
Migut.D00550.v2.0	45	20	65	13	19	13	18	1	18	37	17	15	22	10	27	15	15	19	25	26	22	27	50	59	22	9	25	27	18	31	71	30	2	35	32	25	15	19	0	0	1	30	66	35	1	31	0	41	37	26	45	67	36	43	31	32	32	35	46	38	38	40	51	27	26	28	17	18	25	47	24	28	59	16	39	14	20	21	28	35
Migut.D00551.v2.0	2	13	3	4	3	8	7	15	6	3	6	10	9	4	3	4	6	5	2	14	10	12	3	1	10	11	7	8	6	9	1	7	30	14	12	17	10	8	28	27	30	12	0	17	19	14	27	10	10	14	1	1	0	0	0	1	0	0	0	1	0	0	1	0	0	98	40	1	0	0	1	3	0	2	1	0	3	1	1	0
Migut.D00552.v2.0	1407	2581	1726	582	1215	843	772	345	689	1066	1851	1342	942	581	1054	320	314	357	397	1216	887	638	344	743	306	165	420	709	641	754	1026	1124	959	678	534	935	409	285	482	282	86	194	95	111	76	37	64	82	70	55	666	263	115	158	72	142	98	69	264	163	69	122	649	29	260	30	116	73	120	45	29	38	92	30	36	36	14	32	32	34
Migut.D00553.v2.0	6	10	10	1	6	5	7	2	7	3	7	12	12	9	1	1	9	5	6	10	12	7	12	17	8	7	6	10	6	8	5	18	6	11	11	10	8	2	1	11	8	16	10	7	10	4	2	5	3	6	4	5	3	3	2	2	2	0	2	1	2	0	9	3	1	1	1	2	0	0	3	9	11	3	2	1	6	1	5	7
Migut.D00554.v2.0	5	13	17	2	19	7	4	8	7	3	9	13	6	5	4	8	4	4	2	9	19	14	9	10	8	6	10	16	6	13	19	14	13	11	14	19	14	5	17	15	227	225	432	330	296	54	129	411	161	234	9	4	2	1	7	3	0	3	4	4	8	8	2	0	1	5	0	4	3	3	162	135	404	78	127	48	21	20	108	65
Migut.D00555.v2.0	15	17	11	3	13	6	6	13	8	9	19	14	14	12	13	2	13	3	8	16	12	10	8	16	3	6	6	14	14	12	15	12	20	11	12	17	5	7	8	8	563	814	784	1007	716	796	814	731	1409	1132	14	17	12	12	12	9	2	2	14	8	19	6	17	7	7	8	4	2	9	14	2439	1790	6806	1619	2152	597	698	816	4421	2357
Migut.D00556.v2.0	517	655	262	227	542	253	267	236	383	306	676	578	539	466	542	168	118	224	319	275	379	263	221	251	132	152	202	288	404	373	189	316	372	189	282	251	143	178	258	108	112	139	109	97	54	31	73	76	76	70	1996	1452	649	703	725	595	589	514	979	600	1097	1720	1423	689	668	456	468	1095	1090	779	13	11	98	14	5	5	3	5	11	6
Migut.D00557.v2.0	0	0	0	0	1	0	0	0	0	0	0	1	2	1	0	1	0	0	2	2	0	1	1	0	0	1	1	1	1	2	1	2	0	0	1	1	0	2	1	0	1	5	4	3	3	0	3	3	0	1	13	3	0	2	1	0	0	1	3	1	1	0	4	1	1	1	3	4	3	0	0	1	3	1	2	0	0	1	1	2
Migut.D00558.v2.0	37	25	43	22	30	15	17	26	18	30	54	30	41	21	35	29	25	31	20	38	40	38	45	46	52	24	33	55	29	43	59	41	63	74	53	65	27	25	36	75	43	29	58	35	29	32	23	44	54	23	19	11	13	11	18	12	11	7	15	7	10	18	25	17	12	16	15	8	12	17	18	17	45	18	17	8	7	10	35	16
Migut.D00559.v2.0	0	0	0	0	0	0	0	0	0	0	0	0	0	1	0	0	0	0	0	0	0	1	1	0	0	0	0	0	0	0	0	0	0	0	0	0	0	0	0	0	1	2	0	0	0	0	0	0	0	0	0	1	0	0	0	1	0	0	0	0	0	0	0	0	0	1	0	0	0	1	0	0	1	0	0	1	0	0	0	0
Migut.D00560.v2.0	33	57	39	19	51	31	23	31	23	23	44	33	46	38	36	27	21	32	26	45	39	57	47	64	32	24	39	30	40	51	47	57	56	40	45	60	20	27	33	43	108	115	142	115	89	72	64	97	95	72	57	51	39	48	39	22	29	38	32	22	57	57	62	54	42	44	38	33	34	39	115	92	281	75	96	69	47	61	127	108
Migut.D00561.v2.0	2	0	3	1	0	0	0	1	1	0	1	0	0	0	1	0	0	1	0	0	0	0	0	0	1	0	2	1	0	4	1	2	1	0	2	0	1	0	0	0	4	2	4	4	4	1	4	2	1	4	0	0	0	0	0	0	0	0	0	0	0	0	0	0	0	0	0	0	0	0	0	0	0	0	0	0	0	0	0	0
Migut.D00562.v2.0	1	7	9	2	2	0	0	6	6	6	3	0	6	4	6	2	4	2	8	3	5	3	11	9	3	1	1	4	3	2	13	4	7	16	4	11	4	1	1	11	15	22	29	16	7	13	8	10	11	5	74	53	12	10	14	10	7	7	58	3	17	12	7	11	6	11	7	8	11	9	20	22	23	50	24	8	20	23	29	21
Migut.D00563.v2.0	38	31	28	17	41	20	31	42	29	20	56	38	61	19	40	17	16	28	29	44	23	30	23	51	11	23	31	26	41	35	34	29	38	25	23	24	26	24	30	14	17	31	11	11	18	13	10	8	24	16	48	30	19	16	19	9	30	9	44	21	22	23	12	32	6	14	15	26	28	26	15	10	24	4	8	1	6	2	10	5
Migut.D00564.v2.0	3	3	5	1	0	0	4	0	1	0	3	2	6	0	8	2	4	2	4	6	4	9	5	5	3	4	4	5	4	4	10	7	15	4	6	8	7	7	4	11	8	9	3	6	6	5	5	5	4	2	2	0	0	0	2	1	1	1	4	0	0	3	5	3	0	4	4	4	5	1	3	0	4	2	1	1	2	1	3	7
Migut.D00565.v2.0	64	46	113	33	30	28	31	39	38	37	96	64	141	56	130	123	188	92	42	194	261	239	324	287	278	159	160	305	180	384	427	212	290	527	260	561	242	210	291	719	69	75	141	72	116	65	126	107	136	67	21	36	32	53	31	39	19	32	83	33	24	22	23	20	4	211	88	29	33	40	33	17	108	14	24	3	6	33	79	55
Migut.D00566.v2.0	1	1	5	4	0	1	0	1	0	0	1	1	3	0	0	3	3	1	0	6	3	6	4	8	5	0	0	2	4	4	6	2	5	8	3	9	8	4	4	13	2	2	4	1	1	0	3	1	0	2	0	0	0	0	0	0	0	0	0	0	1	0	1	2	0	0	0	1	0	0	0	0	0	0	0	0	0	0	0	0
Migut.D00567.v2.0	2	0	0	1	2	0	0	0	2	0	2	2	0	0	5	1	0	0	0	3	0	7	0	1	1	0	7	3	5	5	5	3	10	9	1	7	2	2	5	2	0	1	2	0	0	0	0	1	1	0	0	0	0	0	0	0	0	0	0	0	0	1	0	0	0	1	1	0	0	0	0	0	0	0	0	0	0	0	0	0
Migut.D00568.v2.0	53	74	44	37	68	27	30	43	47	31	47	35	79	60	55	34	52	37	43	67	45	57	58	79	38	34	39	75	54	68	75	70	74	92	57	54	37	38	57	67	96	99	88	98	99	95	79	96	116	105	25	19	27	29	32	14	25	31	24	15	32	54	47	29	32	22	31	39	21	23	116	109	191	94	111	46	76	75	114	105
Migut.D00569.v2.0	191	217	235	133	177	188	174	140	192	203	346	314	336	232	331	173	202	208	219	310	299	328	294	332	239	222	242	246	267	343	313	326	365	332	371	335	256	254	264	361	1470	1447	1383	2213	1794	1908	1477	1706	1745	2649	106	108	99	152	100	93	115	105	133	120	190	132	210	168	89	145	100	116	141	291	1060	1068	1482	791	835	308	600	713	1532	1071
Migut.D00570.v2.0	5	18	19	9	31	17	9	16	19	13	11	13	13	15	21	12	15	16	10	21	4	18	13	14	22	18	19	32	39	31	6	11	19	34	17	40	22	15	38	46	51	62	124	96	118	115	119	115	209	245	24	17	13	17	35	19	11	17	26	17	12	13	23	21	6	29	16	25	23	15	48	36	115	30	53	18	25	43	140	94
Migut.D00571.v2.0	140	164	275	68	165	91	79	92	131	119	393	277	426	280	388	201	245	239	188	351	484	595	475	519	311	288	359	410	429	621	586	524	649	693	629	724	341	384	582	727	1284	2447	2371	3363	2822	1333	1732	2379	2237	3452	136	136	164	146	265	145	126	185	232	205	300	378	302	291	248	237	220	315	358	378	722	552	2284	379	679	274	393	566	1468	949
Migut.D00572.v2.0	16	16	19	15	25	16	7	22	16	16	17	15	16	20	40	12	21	16	11	15	11	28	34	31	29	15	15	34	26	23	37	13	23	32	22	52	13	19	26	21	30	20	32	33	31	25	24	33	24	24	13	8	18	16	8	7	13	12	18	13	9	15	9	17	12	9	9	12	5	13	13	5	35	17	17	5	3	7	19	21
Migut.D00573.v2.0	0	2	0	1	1	0	0	1	0	1	4	2	2	1	3	4	2	1	5	3	2	5	3	1	1	1	2	7	3	11	7	3	6	12	8	16	7	4	7	9	6	10	11	8	12	9	8	6	4	4	4	4	3	4	6	1	1	7	9	2	2	2	2	1	3	9	7	3	6	9	3	7	14	3	1	0	2	2	9	3
Migut.D00574.v2.0	65	60	48	35	75	46	31	47	45	44	43	44	60	33	36	29	30	38	51	41	42	42	34	40	31	32	34	40	47	57	44	38	61	45	46	55	46	43	54	55	112	53	88	92	82	116	78	96	128	147	224	191	170	140	242	93	126	128	195	125	160	267	167	147	131	111	118	147	136	187	341	337	620	227	224	99	226	256	415	350
Migut.D00575.v2.0	0	0	0	0	0	0	0	0	0	0	0	0	0	0	0	0	0	0	0	0	0	0	0	0	0	0	0	0	0	0	0	0	0	0	0	0	0	0	0	0	0	0	0	0	0	0	0	0	0	0	0	0	0	0	0	0	0	0	0	0	0	0	0	0	0	0	0	0	0	0	0	0	0	0	0	0	0	0	0	0
Migut.D00576.v2.0	46	68	47	28	52	34	30	32	49	35	64	50	59	44	77	29	42	44	34	56	70	54	68	64	68	39	57	56	59	74	67	70	43	86	51	84	58	33	56	54	67	120	74	53	64	58	48	84	81	52	35	25	20	16	17	30	15	19	18	16	33	37	31	20	15	48	19	31	20	21	41	32	91	23	28	13	25	31	37	30
Migut.D00577.v2.0	5	2	3	1	2	8	1	9	3	3	5	0	8	4	4	2	6	4	3	7	7	1	6	12	5	6	13	13	3	8	4	4	8	4	5	11	6	5	5	8	2	6	6	13	20	6	9	12	9	17	6	1	6	2	5	3	4	6	3	3	5	7	7	9	7	5	6	2	4	10	1	1	10	0	2	1	3	1	2	5
Migut.D00578.v2.0	117	147	102	52	95	46	41	71	63	63	194	139	188	94	104	64	73	85	63	96	191	168	145	163	98	85	80	113	99	134	196	147	208	168	141	183	99	73	106	163	626	753	605	634	562	539	390	440	470	507	173	135	147	102	132	59	90	89	104	88	232	353	209	172	121	145	111	152	133	153	981	1032	1873	796	775	379	550	662	871	817
Migut.D00579.v2.0	36	13	22	9	16	4	4	9	13	16	47	38	84	19	30	17	17	20	14	27	92	91	53	48	31	21	17	35	36	36	120	79	72	94	49	77	26	21	46	40	58	32	50	15	18	28	20	32	17	11	13	20	15	16	7	5	9	11	17	3	15	15	14	16	4	23	8	10	10	17	20	27	79	11	15	9	8	3	36	14
Migut.D00580.v2.0	390	330	219	123	182	124	132	217	247	185	365	341	503	183	173	171	212	162	179	284	457	513	344	338	232	179	174	355	207	296	740	482	488	512	363	367	185	182	223	350	867	625	701	443	428	453	338	497	427	343	333	324	293	188	131	177	134	140	156	122	354	279	311	206	270	274	215	211	192	208	766	586	982	273	375	146	213	199	459	346
Migut.D00581.v2.0	0	0	0	0	0	0	0	0	0	0	0	0	0	0	0	0	0	0	0	0	0	0	0	0	0	0	0	0	0	0	0	0	0	0	0	0	0	0	0	0	0	0	0	0	1	0	0	0	0	0	0	0	0	0	0	0	0	0	0	0	0	0	1	0	0	1	0	0	0	0	0	0	2	0	0	0	0	3	1	0
Migut.D00582.v2.0	69	93	105	40	114	68	59	92	79	54	133	70	127	96	109	79	89	63	57	120	125	157	129	135	110	100	94	128	121	134	160	141	153	164	141	162	95	107	106	147	110	146	105	122	122	94	107	110	127	87	53	58	41	61	55	33	35	31	57	40	43	64	59	39	48	37	30	52	46	60	64	47	121	36	51	19	23	52	52	43
Migut.D00583.v2.0	0	1	1	2	1	0	0	1	2	0	2	4	3	1	4	0	1	3	0	6	3	5	5	1	6	1	5	7	1	4	7	2	9	3	14	9	2	2	1	9	17	13	23	33	21	23	15	31	19	11	0	1	2	1	0	0	0	3	1	1	0	1	2	6	3	14	4	2	2	1	8	1	23	7	8	3	2	3	8	7
Migut.D00584.v2.0	124	160	204	87	189	107	82	143	101	113	153	107	182	126	193	105	135	110	72	175	151	186	221	241	150	122	161	166	178	267	200	183	171	240	230	251	113	114	156	245	112	150	169	152	167	100	99	131	153	105	67	64	66	84	75	39	41	62	66	71	59	86	86	100	33	53	40	58	55	62	46	47	76	37	43	13	24	24	62	55
Migut.D00585.v2.0	36	37	21	17	34	25	19	17	22	23	35	32	39	23	54	26	30	32	16	39	47	57	49	57	38	34	36	47	34	58	68	55	75	60	43	71	21	36	44	47	216	268	204	272	228	225	222	207	232	160	8	20	14	6	11	7	16	12	14	10	11	23	23	29	7	24	9	18	21	24	76	87	165	65	90	40	48	50	116	90
Migut.D00586.v2.0	2132	2188	2696	1630	2407	1636	1427	1926	1648	1614	2442	1409	2259	1851	2241	1564	2225	1511	1203	2749	2521	2701	2984	3227	2346	1898	2466	2828	2441	3407	3304	2856	2852	3385	2872	3654	1868	1780	2101	3232	3432	3703	4019	4223	4591	3181	2913	3425	3853	3362	1199	1428	1423	1610	1595	984	1063	1221	1322	1192	1470	1667	1925	1433	1217	1206	1021	1242	1032	1438	2043	1573	4214	1864	1962	1338	1163	1591	2839	2234
Migut.D00587.v2.0	129	138	143	84	179	112	94	111	117	99	140	141	163	119	131	123	157	112	93	200	226	194	228	191	193	104	178	218	178	203	272	233	167	230	189	202	105	133	189	205	253	371	388	397	391	293	221	332	391	406	136	126	116	113	127	99	93	89	102	74	87	125	113	97	70	106	80	96	75	110	198	153	422	118	160	62	86	136	249	208
Migut.D00588.v2.0	9	10	17	9	6	10	6	14	8	13	15	14	17	18	34	12	6	5	9	15	9	13	30	25	16	21	20	21	22	31	19	18	24	8	27	19	9	11	13	19	12	26	52	79	56	47	39	52	49	55	11	6	4	31	13	12	10	14	8	18	6	21	28	28	8	41	14	19	18	15	43	52	122	47	61	16	26	54	102	73
Migut.D00589.v2.0	0	0	0	0	0	0	0	0	0	0	0	0	0	0	0	0	0	0	0	0	0	0	0	0	0	0	0	0	0	0	0	0	0	0	0	0	0	0	0	0	0	0	0	0	0	0	0	0	0	0	0	0	0	0	0	0	0	0	0	0	0	0	0	0	0	0	0	0	0	0	0	0	0	0	0	0	0	0	1	0
Migut.D00590.v2.0	45	68	61	14	27	34	33	55	40	44	65	53	68	39	32	33	39	42	39	57	67	62	49	61	45	40	42	60	59	89	59	73	89	67	58	96	51	40	54	65	83	100	73	109	87	60	85	91	49	86	33	31	24	38	26	22	35	24	39	34	29	50	43	32	31	41	30	35	51	30	35	34	73	17	28	4	15	32	60	55
Migut.D00591.v2.0	0	0	0	0	0	0	0	0	0	0	0	0	0	0	0	0	0	0	0	0	0	0	0	0	0	0	0	0	0	0	0	0	0	0	0	0	0	0	0	0	0	0	0	0	0	0	0	0	0	0	0	0	0	0	0	0	0	0	0	0	0	0	0	0	0	0	0	0	0	0	0	0	0	0	0	0	0	0	0	0
Migut.D00592.v2.0	0	0	0	0	0	0	0	0	0	0	0	0	0	0	0	0	0	0	0	0	0	0	0	0	0	0	0	0	0	0	0	0	0	0	0	0	0	0	0	0	0	0	0	0	0	0	0	0	0	0	0	0	0	0	0	0	0	0	0	0	0	0	0	0	0	0	0	0	0	0	0	0	0	0	0	0	0	0	0	0
Migut.D00593.v2.0	28	48	21	9	26	19	15	27	24	21	56	45	52	15	13	20	11	22	15	24	61	40	23	19	11	12	11	18	22	33	50	80	71	46	31	33	22	15	27	25	63	79	55	56	25	34	34	45	32	46	42	29	31	11	7	17	9	8	24	14	29	15	18	8	23	20	10	18	14	14	55	60	38	19	26	7	34	13	30	25
Migut.D00594.v2.0	3	2	5	1	2	0	2	0	2	5	4	1	4	3	3	0	3	0	0	4	2	0	2	5	5	4	4	1	3	5	1	1	1	2	4	4	1	1	1	5	10	6	15	37	33	28	16	26	18	28	3	5	7	4	5	5	1	5	5	6	1	3	3	2	3	3	5	2	4	0	28	22	41	24	35	6	15	25	52	35
Migut.D00595.v2.0	174	161	94	23	65	57	53	60	62	66	321	321	465	113	117	92	135	119	92	214	596	507	230	240	166	124	166	225	171	193	641	548	480	277	264	273	180	146	173	189	189	617	173	201	163	80	155	194	141	78	165	141	62	124	77	114	104	114	131	132	72	171	96	82	86	311	160	113	121	106	92	79	406	35	51	11	35	36	119	84
Migut.D00596.v2.0	11	12	18	7	11	3	7	7	15	8	7	12	24	4	16	14	25	19	8	21	54	51	41	35	27	23	18	47	21	36	116	43	47	60	31	50	19	20	21	41	14	8	19	10	8	6	8	12	10	4	10	4	9	6	4	4	5	9	5	2	7	5	6	3	4	16	14	6	2	9	6	11	11	4	4	1	3	6	6	6
Migut.D00597.v2.0	9	25	25	19	22	6	12	11	22	18	9	12	6	11	13	5	13	6	6	10	19	9	11	12	19	8	4	17	13	13	19	6	16	21	8	22	8	10	7	23	73	80	103	109	64	39	55	71	88	100	22	26	26	47	26	11	30	27	27	30	40	37	26	30	24	34	18	29	18	27	61	47	104	43	55	39	30	48	54	84
Migut.D00598.v2.0	0	0	0	0	0	1	0	0	0	0	0	0	0	0	0	0	0	0	0	0	1	0	0	0	0	0	0	0	0	0	0	0	0	0	0	0	0	0	0	0	0	3	0	1	1	0	0	0	0	0	0	0	0	0	0	0	0	0	0	0	0	0	3	0	2	0	0	0	0	0	0	0	0	0	0	0	0	0	0	0
Migut.D00599.v2.0	1273	1373	1219	1004	1748	957	697	672	1009	859	1066	638	918	776	1081	543	530	714	491	844	816	899	703	878	538	625	741	632	997	914	703	964	817	576	761	708	573	543	898	600	393	469	291	296	311	183	283	244	452	243	1443	1483	1597	1557	2933	757	1211	1280	1285	1414	1442	2420	1345	1614	780	612	598	1387	1161	1474	213	199	429	204	282	75	125	159	215	211
Migut.D00600.v2.0	38	25	16	15	30	19	14	12	16	20	22	9	20	27	23	5	2	7	8	5	7	7	14	15	3	3	9	8	13	19	10	10	15	7	11	4	2	2	8	4	54	90	160	93	75	28	57	119	73	59	16	6	8	30	14	11	12	18	11	31	16	37	18	25	13	6	8	20	10	16	16	27	56	31	28	7	14	6	22	8
Migut.D00601.v2.0	69	62	74	37	85	47	53	62	49	69	113	76	97	95	99	46	56	60	46	98	78	98	86	82	58	69	79	74	83	95	74	107	72	92	94	105	49	60	59	102	75	121	113	146	129	100	78	104	90	89	47	38	40	40	44	19	29	40	40	56	45	58	47	53	31	29	30	51	46	63	73	62	119	40	62	23	32	56	86	65
Migut.D00602.v2.0	103	110	69	59	103	88	56	152	89	87	159	92	62	149	111	63	29	62	123	70	58	38	27	51	19	52	67	33	80	32	26	37	67	35	42	40	37	38	37	35	15	17	26	36	19	13	27	32	12	17	18	11	18	14	14	6	17	17	12	14	11	30	13	26	9	7	13	23	15	17	1	5	3	2	4	3	5	2	2	0
Migut.D00603.v2.0	9	9	6	3	6	2	7	8	8	4	14	9	19	8	11	9	12	13	9	24	23	14	13	31	24	23	13	19	22	44	34	17	20	47	24	38	31	27	18	49	3	7	12	3	3	3	0	8	4	3	8	6	4	12	7	4	3	9	5	13	15	10	10	14	7	23	15	20	8	13	3	6	17	4	4	2	5	4	15	10
Migut.D00604.v2.0	9	9	8	3	9	1	2	10	3	2	12	17	12	6	13	6	5	3	5	6	12	9	22	12	5	8	3	10	6	9	15	9	20	31	19	28	5	5	11	14	10	12	17	24	13	9	10	9	24	16	10	12	4	18	10	2	3	1	6	7	7	13	40	10	14	10	8	12	3	11	28	23	43	23	16	6	8	18	27	27
Migut.D00605.v2.0	68	74	82	55	70	42	44	50	58	46	120	77	106	94	84	51	68	49	60	103	124	112	119	121	69	56	76	102	92	109	116	111	114	152	141	163	72	69	89	103	216	287	340	377	340	253	198	303	246	248	58	72	64	90	60	49	30	30	68	33	65	72	101	66	48	54	48	65	39	43	154	147	358	121	152	81	82	117	192	177
Migut.D00606.v2.0	26	33	27	16	40	13	27	39	27	34	45	27	51	25	37	25	17	29	35	24	36	48	39	38	24	22	12	28	39	35	37	61	53	30	33	28	18	16	22	32	150	147	170	267	192	414	102	138	139	254	54	61	40	46	56	40	28	28	35	33	106	96	64	60	57	39	49	55	47	67	549	705	652	383	410	208	412	527	539	611
Migut.D00607.v2.0	405	496	486	309	384	333	330	348	369	346	565	380	483	477	487	316	287	332	293	415	395	347	418	579	308	296	351	402	362	511	437	452	537	624	469	574	334	291	298	416	981	1120	1224	1801	1358	1342	1123	1215	1068	924	502	519	381	666	513	355	475	478	418	425	513	828	1059	690	563	481	447	588	504	587	1646	1445	2576	1432	1467	556	1059	1270	1790	1577
Migut.D00608.v2.0	680	747	784	509	588	488	401	526	424	446	719	388	649	456	536	340	457	344	355	573	613	653	590	805	411	401	430	550	462	633	742	750	690	916	724	808	415	335	404	655	504	689	516	696	473	407	516	638	540	303	800	894	727	984	766	458	502	554	515	573	700	1059	918	753	622	417	447	598	467	671	465	470	679	398	434	177	295	285	383	355
Migut.D00609.v2.0	8350	8452	6864	4955	9860	6371	5801	5156	6425	6579	10618	7480	7865	8089	8774	4379	4204	5262	5115	6360	5424	5940	4119	6221	3491	4948	6064	3784	6621	5849	3987	6828	6532	3969	5397	4244	3792	3591	5072	3006	1812	1567	1138	1757	1380	762	1273	1135	1329	856	21138	16625	12888	20051	25338	10483	12397	13080	15326	14962	16892	27498	15386	21653	8281	5471	6061	15721	12476	13843	1553	1389	3349	1341	1435	692	641	728	1136	912
Migut.D00610.v2.0	1	2	2	2	0	0	0	2	3	1	0	2	4	0	0	1	3	2	1	3	5	4	6	7	5	3	2	6	7	4	11	8	11	15	17	4	4	5	3	11	0	0	0	0	1	2	2	1	1	0	1	0	0	0	0	1	1	1	4	0	0	0	1	0	0	0	0	3	1	0	2	2	7	3	5	2	5	2	7	6
Migut.D00611.v2.0	0	0	0	1	3	0	0	0	0	0	0	0	0	0	2	0	0	0	0	1	0	0	0	1	0	0	1	0	0	1	1	1	0	1	0	1	1	0	0	0	18	10	34	20	10	1	8	34	3	7	0	1	0	0	0	0	0	2	0	0	3	0	0	0	0	2	0	0	0	0	5	1	19	1	2	8	3	3	1	1
Migut.D00612.v2.0	137	157	114	105	138	106	99	118	113	110	232	132	174	151	135	99	99	102	92	131	163	163	144	158	93	112	94	153	124	187	148	142	193	189	166	182	92	96	86	132	234	261	245	250	247	166	214	205	191	183	112	95	91	71	62	61	60	60	46	64	126	177	130	107	79	107	69	104	108	84	227	178	323	144	150	87	92	134	194	145
Migut.D00613.v2.0	0	0	0	0	0	0	0	0	0	0	0	0	0	0	0	0	0	0	1	0	0	0	0	0	0	0	0	0	0	0	0	0	0	0	0	0	0	0	0	0	8	5	8	1	0	3	0	2	1	2	0	0	0	0	0	0	0	0	0	0	0	0	0	0	0	1	0	0	0	0	2	0	4	0	2	0	2	1	0	1
Migut.D00614.v2.0	0	0	0	0	0	0	0	0	0	0	0	0	0	0	0	0	0	0	0	0	0	0	0	0	0	0	0	0	0	0	0	0	0	0	0	0	0	0	0	0	3	3	16	6	6	7	3	18	0	9	0	0	0	0	0	0	0	0	0	0	0	0	0	0	0	0	0	0	0	0	0	0	2	1	2	0	1	2	1	1
Migut.D00615.v2.0	113	80	41	30	83	94	71	59	84	48	90	103	79	84	98	50	38	60	69	53	52	27	28	52	19	55	37	51	44	58	23	44	31	25	28	33	29	24	38	12	28	42	25	46	64	39	31	25	29	35	152	111	61	108	77	139	85	90	136	138	62	96	75	67	83	84	64	130	101	69	99	68	186	72	72	29	95	50	167	115
Migut.D00616.v2.0	26	26	23	11	11	7	6	14	10	15	18	27	42	22	26	23	40	23	17	35	59	48	60	51	47	32	32	56	61	74	65	54	77	76	52	81	40	43	30	42	223	228	319	147	155	134	170	256	168	108	16	13	19	14	19	15	7	12	10	6	18	10	16	15	10	40	15	17	14	22	117	75	252	47	91	29	43	66	142	125
Migut.D00617.v2.0	0	0	0	0	0	0	0	0	0	0	0	0	0	0	0	0	0	0	0	0	0	0	0	0	0	0	0	0	0	0	0	0	0	0	0	0	0	0	0	0	0	0	0	0	0	0	0	1	0	0	0	0	0	0	0	0	0	0	0	0	0	0	0	0	0	0	0	0	0	0	2	2	1	1	2	0	0	0	0	0
Migut.D00618.v2.0	0	0	0	0	0	0	0	0	0	0	0	0	0	0	0	0	0	0	0	0	0	0	0	0	0	0	0	0	0	0	0	0	0	0	0	0	0	0	0	0	1	0	1	0	1	0	0	0	0	0	0	0	1	2	1	0	2	0	0	0	0	0	44	0	3	0	1	0	0	0	0	0	1	0	0	0	0	0	2	1
Migut.D00619.v2.0	0	0	0	0	0	0	0	0	0	0	0	1	0	0	0	0	0	0	0	0	0	0	0	0	0	0	0	0	0	0	0	0	0	0	0	0	0	0	0	0	0	0	0	0	0	0	0	0	0	2	0	0	0	0	0	0	0	0	0	0	0	0	0	0	0	0	0	0	0	0	0	0	2	0	0	0	0	0	0	0
Migut.D00620.v2.0	0	0	0	0	0	0	0	0	0	0	0	0	0	0	0	0	0	0	0	0	0	0	0	0	0	0	0	0	0	0	0	0	0	0	0	0	0	0	0	0	0	0	0	0	0	0	0	0	0	0	0	0	0	0	0	0	0	0	0	0	0	0	0	0	0	55	23	0	0	0	0	0	0	0	0	0	0	0	0	0
Migut.D00621.v2.0	14	20	19	9	17	10	17	31	19	22	25	31	48	20	36	13	14	22	28	30	27	31	24	28	22	23	20	23	21	40	25	41	28	37	34	42	24	38	37	39	55	100	102	157	108	107	99	77	101	107	19	11	4	17	14	7	25	5	24	14	9	23	60	15	18	22	12	12	17	20	37	39	71	33	26	5	39	22	47	35
Migut.D00622.v2.0	11	10	4	3	5	6	1	12	4	6	20	12	17	11	9	2	0	7	6	11	22	20	9	13	6	3	4	3	1	1	14	15	11	27	13	10	7	4	10	7	28	30	31	12	19	8	11	22	11	10	7	7	12	4	0	3	1	0	3	6	10	4	2	3	4	6	8	5	5	1	11	7	13	8	10	3	3	6	10	11
Migut.D00623.v2.0	0	1	3	0	2	0	0	0	0	1	0	1	2	6	0	0	0	4	0	3	2	1	2	5	1	2	2	2	0	1	6	5	4	8	4	2	1	3	0	0	190	272	236	301	304	211	165	219	196	160	1	0	0	1	1	0	0	0	0	0	1	1	3	1	0	4	2	0	0	0	137	180	197	158	128	61	75	107	120	118
Migut.D00624.v2.0	1	5	3	1	3	1	4	11	7	5	5	6	6	6	8	4	4	4	3	5	4	7	6	11	2	4	5	10	2	4	1	6	5	5	3	5	3	12	1	6	21	29	24	19	19	25	29	34	16	9	2	3	4	5	1	2	5	6	2	5	9	11	3	8	11	13	7	10	3	10	9	4	50	8	15	1	5	9	29	12
Migut.D00625.v2.0	22	36	27	18	27	6	12	18	19	12	39	21	43	27	37	15	24	17	16	41	38	37	44	35	21	17	25	29	37	47	48	33	51	46	36	48	19	20	43	56	56	42	72	46	46	37	41	35	64	39	28	30	27	26	14	14	12	23	14	11	31	39	32	22	24	15	21	17	13	11	42	41	98	35	34	17	23	33	29	35
Migut.D00626.v2.0	0	0	0	0	0	0	0	0	0	0	0	0	0	0	0	0	0	0	0	0	0	0	0	0	0	0	0	0	0	0	0	0	0	0	0	0	0	0	0	0	0	0	0	0	0	0	0	0	0	0	0	0	0	0	0	0	0	0	0	0	0	0	0	0	0	0	0	0	0	0	0	0	0	0	0	0	0	0	0	0
Migut.D00627.v2.0	9	8	6	6	3	3	4	5	0	5	11	6	13	7	2	15	15	9	4	21	26	12	26	23	21	9	6	36	9	39	30	18	28	30	25	39	12	13	17	44	4	15	6	2	12	8	6	8	7	5	5	10	6	5	5	3	3	4	4	1	4	7	5	3	2	19	5	4	6	9	6	11	23	0	8	2	7	5	15	9
Migut.D00628.v2.0	126	132	183	97	177	85	86	87	142	122	171	122	170	145	238	141	170	133	101	199	213	194	252	262	206	134	173	245	202	292	261	195	210	312	295	316	155	142	199	334	227	279	310	299	341	224	255	331	320	281	121	113	98	167	167	96	98	80	143	133	100	139	205	146	106	159	116	126	112	127	194	164	374	164	189	49	107	170	242	219
Migut.D00629.v2.0	45	32	43	23	31	18	24	29	30	29	44	34	54	28	57	29	47	42	21	53	65	73	75	88	75	42	38	83	56	102	75	63	82	113	70	117	42	46	64	107	77	70	69	68	57	64	58	67	70	62	14	21	17	19	15	10	6	11	21	13	24	18	25	22	14	40	25	6	17	17	75	65	116	51	53	38	41	51	50	64
Migut.D00630.v2.0	100	146	97	79	75	47	39	65	76	61	129	113	190	85	82	67	76	75	57	108	158	214	157	154	109	71	80	157	93	169	253	180	197	210	130	176	89	85	99	204	249	145	152	128	99	133	104	126	133	66	99	100	121	71	58	53	36	44	64	46	73	136	77	58	86	99	76	79	55	82	81	65	163	65	48	23	35	43	81	66
Migut.D00631.v2.0	2	0	1	0	2	0	0	1	3	0	0	2	1	0	1	2	0	0	0	1	3	0	1	1	1	5	2	3	4	6	1	3	2	1	1	2	1	0	0	2	1	1	8	6	3	4	3	5	7	2	10	9	12	16	5	6	4	8	9	6	17	17	16	4	9	6	9	8	5	11	3	4	10	1	3	3	0	4	7	4
Migut.D00632.v2.0	0	0	0	0	0	0	0	0	0	0	0	0	0	0	0	0	0	0	0	0	0	0	0	0	0	0	0	0	0	0	0	0	0	0	0	0	0	0	0	0	0	0	0	0	0	0	0	0	0	0	0	0	0	0	0	0	0	0	0	0	0	0	0	0	0	0	0	0	0	0	0	0	0	0	0	0	0	0	0	0
Migut.D00633.v2.0	185	201	238	122	190	173	161	275	213	161	257	180	204	242	211	113	141	160	177	203	157	182	184	238	134	170	176	156	260	229	134	215	185	180	185	195	124	114	215	145	106	92	85	113	99	51	79	68	105	77	156	139	125	181	185	146	121	142	184	141	150	210	163	171	142	106	92	181	139	184	55	45	72	37	35	14	19	28	76	54
Migut.D00634.v2.0	3	7	6	7	4	5	4	6	4	2	11	13	25	13	6	8	5	9	1	12	12	22	6	10	8	8	11	17	8	14	17	14	19	24	10	17	8	7	7	10	20	15	23	27	21	15	15	16	26	17	6	4	5	8	0	2	3	4	4	4	4	12	6	7	2	2	4	2	4	1	4	8	27	11	10	3	9	7	7	3
Migut.D00635.v2.0	18	21	17	4	9	12	12	10	12	9	27	22	46	17	16	8	15	7	10	23	42	21	18	17	15	8	17	14	21	16	32	83	46	12	31	26	20	16	18	31	26	99	44	70	56	41	49	69	40	43	26	23	17	10	10	8	10	16	14	17	20	16	12	14	12	11	12	9	8	6	42	50	98	43	31	14	45	37	51	50
Migut.D00636.v2.0	0	0	0	0	0	0	0	0	0	0	0	0	0	0	0	0	0	0	0	0	0	0	0	0	0	0	0	0	0	0	0	0	0	0	0	0	0	0	1	1	0	0	0	1	0	0	0	0	0	0	0	0	0	0	0	0	0	0	0	0	0	0	0	0	0	0	0	0	0	0	0	0	0	0	0	0	0	0	0	0
Migut.D00637.v2.0	0	0	0	0	0	0	0	0	0	0	0	0	0	0	0	0	0	0	0	0	0	0	0	0	0	0	0	0	0	0	0	0	0	0	0	0	0	0	0	0	0	0	0	0	0	0	0	0	0	0	0	0	0	0	0	0	0	0	0	0	0	0	0	0	0	0	0	0	0	0	0	0	0	0	0	0	0	0	0	0
Migut.D00638.v2.0	0	0	0	0	0	0	0	0	0	0	0	0	0	0	0	0	0	0	0	0	0	0	0	0	0	0	0	0	0	0	0	0	0	0	0	0	0	0	0	0	0	0	0	0	0	0	0	0	0	0	0	0	0	0	0	0	0	0	0	0	0	0	0	0	0	0	0	0	0	0	0	0	0	0	0	0	0	0	0	0
Migut.D00639.v2.0	0	0	0	0	0	0	0	0	0	0	0	1	0	0	0	0	0	0	0	0	0	0	0	0	0	0	0	0	0	0	0	0	0	0	0	0	0	0	0	0	0	0	0	0	0	0	0	0	0	0	0	0	0	0	0	0	0	0	0	0	0	0	0	0	0	0	0	0	0	0	0	0	0	0	0	0	0	0	0	0
Migut.D00640.v2.0	81	106	216	59	68	41	39	43	67	58	191	82	209	74	165	136	249	138	66	237	321	337	476	422	287	186	173	384	198	502	495	257	315	606	427	627	195	184	261	401	72	94	102	91	95	110	119	104	121	46	10	25	26	35	17	26	25	38	66	35	33	26	39	50	11	101	54	22	32	39	19	18	49	8	16	2	15	25	41	44
Migut.D00641.v2.0	1	1	6	0	4	1	2	0	1	1	0	1	0	1	1	1	1	2	3	2	0	2	1	0	1	1	0	4	1	2	1	2	6	1	8	0	2	3	1	0	1	5	1	4	3	16	3	2	0	3	0	0	0	7	4	0	0	0	0	0	0	2	2	1	3	2	1	4	4	3	1	2	5	0	2	2	0	2	8	3
Migut.D00642.v2.0	56	46	66	24	38	31	29	55	39	32	55	53	62	41	46	49	50	49	21	57	95	86	69	83	55	47	54	82	51	86	147	94	92	126	94	128	50	37	53	117	143	106	144	131	124	118	89	123	129	100	70	74	59	50	38	35	40	41	49	24	73	75	68	37	46	59	42	56	39	53	164	118	265	77	105	41	65	69	141	110
Migut.D00643.v2.0	2	3	0	0	2	0	0	1	0	1	1	2	2	3	3	1	5	1	3	5	5	8	6	6	0	4	0	5	1	10	5	8	10	10	4	7	0	2	4	7	23	22	33	32	31	22	31	19	15	10	0	3	1	0	1	2	0	2	1	0	3	3	6	1	0	5	5	0	1	2	21	15	44	12	10	3	17	17	20	23
Migut.D00644.v2.0	21	9	15	9	29	14	5	17	13	11	15	7	17	14	16	12	12	10	8	17	17	17	16	18	14	11	16	17	30	24	16	23	18	31	12	26	6	5	16	24	23	22	31	34	31	20	21	25	29	21	24	21	14	27	29	7	15	22	18	19	25	35	38	34	16	104	63	28	13	24	36	37	78	25	43	13	22	31	42	33
Migut.D00645.v2.0	656	810	490	272	700	317	256	698	471	425	913	688	684	615	736	284	268	358	424	491	533	643	367	494	242	277	354	302	566	480	485	538	742	437	395	476	210	255	493	372	236	236	189	207	172	102	139	145	147	161	537	447	442	258	340	127	163	164	212	170	422	742	306	316	183	85	100	207	153	244	124	115	171	46	101	39	31	39	55	52
Migut.D00646.v2.0	1	0	0	0	0	0	0	0	0	1	0	0	0	0	0	0	0	1	0	0	2	1	0	0	0	0	0	0	0	0	0	0	0	0	0	0	0	0	1	0	0	0	0	0	0	0	0	0	0	0	0	0	0	0	0	0	0	0	0	0	0	0	0	0	0	0	0	0	0	0	0	0	0	0	0	0	0	0	0	0
Migut.D00647.v2.0	68	137	81	53	173	91	86	146	122	91	181	164	141	84	265	42	37	56	98	76	47	46	51	67	36	44	37	68	70	136	59	75	90	140	85	183	55	62	139	92	72	46	59	94	69	98	52	48	63	89	354	278	207	387	439	245	230	184	405	222	628	782	1256	573	495	141	317	783	600	463	327	172	400	142	263	106	98	115	152	161
Migut.D00648.v2.0	54	98	63	53	92	31	30	48	42	50	101	45	71	48	53	40	21	25	35	54	71	66	59	76	46	38	50	59	47	54	65	70	90	86	64	90	31	38	50	38	318	281	348	407	324	239	206	262	273	299	128	133	74	137	128	52	80	69	104	72	119	205	155	131	84	63	65	103	107	118	475	470	1012	504	528	253	255	318	546	441
Migut.D00649.v2.0	39	34	32	18	19	16	15	27	21	20	55	34	50	30	28	17	18	23	22	43	39	65	38	22	37	24	29	31	25	33	48	51	58	65	46	65	32	23	27	31	57	90	70	71	58	45	40	67	56	30	67	68	41	73	49	34	33	44	30	51	66	87	105	57	52	59	51	57	44	47	104	70	179	51	63	35	35	52	86	76
Migut.D00650.v2.0	161	189	225	115	207	117	106	169	117	98	203	141	198	158	184	106	158	123	94	200	238	287	250	239	192	127	193	216	173	256	281	276	230	302	242	312	136	119	172	246	290	385	318	290	343	225	202	276	276	238	219	231	205	298	275	141	134	170	183	182	214	316	303	199	171	215	176	194	145	223	342	304	689	283	298	122	167	190	366	340
Migut.D00651.v2.0	16	8	17	5	3	2	9	16	10	4	12	14	23	20	34	17	21	12	6	22	30	16	31	27	14	18	17	23	11	21	35	22	35	25	16	28	14	19	16	27	17	18	17	21	23	16	12	19	15	15	16	8	5	17	10	10	8	16	18	15	12	18	19	27	8	39	18	22	17	21	10	5	24	9	11	2	8	4	26	17
Migut.D00652.v2.0	1	0	0	2	0	0	0	0	0	0	0	0	0	0	0	0	0	0	0	0	0	0	0	1	0	1	0	0	0	2	0	1	0	0	0	0	0	0	0	0	1	0	5	0	2	1	1	4	4	1	0	0	0	1	2	3	0	0	0	0	0	0	6	1	2	0	2	0	0	0	3	1	4	1	1	0	5	0	0	0
Migut.D00653.v2.0	20	20	27	14	29	16	11	15	19	23	15	28	30	31	49	20	18	14	21	21	25	32	48	43	28	26	27	32	31	49	44	37	34	56	52	78	22	21	30	62	35	65	62	63	56	41	36	36	89	57	27	28	24	34	24	17	13	15	35	23	31	39	42	43	30	34	23	30	31	37	45	41	107	32	31	19	19	33	46	42
Migut.D00654.v2.0	14	15	13	15	19	10	7	4	21	17	13	9	18	11	11	9	8	13	8	23	18	14	20	18	9	13	9	19	10	18	9	9	12	10	19	7	9	6	7	16	39	25	42	32	19	14	12	41	19	28	3	6	2	5	4	4	1	4	3	7	2	6	6	6	1	23	11	6	2	7	8	7	17	2	10	2	4	7	15	13
Migut.D00655.v2.0	0	0	0	0	0	0	0	0	0	0	0	0	0	0	0	0	0	0	0	0	0	0	0	0	0	0	0	0	0	0	0	0	0	0	1	0	0	0	0	0	0	0	0	0	0	1	0	0	0	1	0	0	0	0	0	0	0	0	0	0	0	0	0	0	0	1	0	0	0	0	0	0	0	0	0	0	0	0	0	0
Migut.D00656.v2.0	1	0	0	0	4	0	0	1	0	2	1	0	1	0	1	0	0	0	0	0	1	1	2	1	1	1	0	0	1	5	0	0	0	2	0	0	0	1	0	3	1	2	2	0	1	3	3	6	3	2	0	0	0	0	0	0	0	0	0	0	0	0	0	2	0	1	0	0	0	0	1	0	0	0	1	0	0	1	1	0
Migut.D00657.v2.0	5	13	13	7	17	7	6	11	9	11	19	9	26	18	25	11	18	13	22	18	26	22	26	28	12	20	15	24	22	24	21	30	20	33	39	41	11	15	31	24	27	31	31	39	37	25	23	27	23	25	15	12	6	21	18	10	8	11	12	19	22	17	32	10	22	20	18	13	11	12	30	13	50	14	22	16	11	15	33	24
Migut.D00658.v2.0	25	21	11	10	40	15	13	21	6	12	28	28	42	21	28	18	15	22	13	25	29	26	20	33	18	23	17	38	25	27	17	25	35	31	28	41	22	19	24	39	74	62	93	66	62	47	52	70	63	50	18	27	9	20	12	7	13	11	3	16	12	13	24	17	23	14	4	18	15	18	38	33	82	38	51	10	19	24	37	50
Migut.D00659.v2.0	59	89	50	35	96	39	27	42	31	48	67	32	68	46	47	32	32	26	28	49	46	47	57	61	35	32	44	57	48	69	70	47	81	78	76	74	32	15	61	64	140	197	225	283	264	172	122	129	183	253	68	65	45	49	67	26	31	37	51	29	47	58	113	52	48	31	32	39	43	46	180	178	404	165	177	105	94	121	214	190
Migut.D00660.v2.0	183	281	183	100	309	112	96	204	175	163	293	238	243	214	247	117	108	144	134	171	149	172	168	204	116	119	150	139	167	210	174	204	166	168	151	155	107	130	169	92	232	330	322	312	295	182	259	283	334	291	437	326	237	344	496	224	269	284	290	342	262	595	279	317	214	121	155	345	233	265	172	209	498	190	167	59	167	119	257	218
Migut.D00661.v2.0	0	0	0	2	0	0	0	0	0	0	0	0	2	0	0	0	0	0	0	2	2	0	0	1	2	1	0	2	0	2	0	0	2	2	2	0	0	0	0	0	1	1	5	3	2	1	3	4	1	0	0	0	0	0	0	0	0	0	0	0	0	0	0	0	0	0	0	0	0	0	0	0	0	0	0	0	0	0	0	0
Migut.D00662.v2.0	2	6	3	0	1	2	2	2	3	2	5	2	2	3	1	1	0	3	2	0	4	3	0	2	2	0	0	2	1	3	2	2	8	2	1	3	4	1	6	1	18	19	16	15	17	11	7	14	19	17	1	0	0	0	0	0	0	0	0	1	0	1	0	1	0	0	0	0	0	0	1	0	1	0	0	0	0	0	0	0
Migut.D00663.v2.0	1	0	0	0	0	0	0	0	0	0	1	0	1	0	0	0	1	0	0	0	1	0	0	0	0	0	0	1	0	0	1	0	0	3	0	0	0	0	0	1	0	0	0	1	0	1	0	0	0	0	1	0	0	0	0	0	1	0	0	1	0	1	2	0	0	0	0	1	0	0	0	0	1	1	1	0	0	0	1	0
Migut.D00664.v2.0	6	12	17	10	11	10	13	13	12	8	14	14	21	20	6	11	9	8	15	20	13	21	17	25	14	12	21	20	20	10	18	9	16	20	16	25	13	10	20	31	30	12	30	27	27	33	20	32	39	30	16	12	10	6	11	4	4	9	12	5	16	21	15	11	16	9	11	19	11	8	15	14	16	12	25	10	11	9	31	17
Migut.D00665.v2.0	22	14	18	9	8	10	18	13	12	7	35	37	39	14	6	24	29	39	22	41	70	56	36	21	30	23	15	38	30	28	41	50	32	23	27	19	32	15	49	18	73	97	54	24	24	34	20	52	41	19	7	19	29	8	6	3	7	4	13	8	24	10	11	8	15	29	16	9	11	7	38	27	36	25	31	13	11	19	33	18
Migut.D00666.v2.0	51	49	57	29	47	48	56	73	43	51	98	71	70	90	90	56	53	67	52	64	69	61	61	79	62	78	45	66	85	91	53	76	113	60	67	103	72	49	76	64	92	115	144	146	123	84	106	117	108	83	89	54	56	78	86	73	60	83	86	59	68	149	127	126	87	76	94	79	101	95	94	97	184	62	61	22	47	57	110	98
Migut.D00667.v2.0	12	21	21	4	19	11	23	13	16	20	12	10	12	24	16	10	16	11	10	16	21	17	18	13	14	10	14	14	15	22	11	10	9	10	24	24	12	14	11	10	51	65	88	105	73	70	96	123	84	67	18	21	21	16	13	28	21	26	24	29	14	34	31	27	17	21	22	16	24	37	57	50	87	37	49	15	36	70	116	92
Migut.D00668.v2.0	1	1	1	1	5	1	0	5	2	1	1	0	9	3	2	1	2	0	1	5	0	3	0	3	2	0	2	1	1	0	2	5	3	4	5	0	3	3	5	0	1	2	1	2	5	3	1	5	3	4	2	1	0	0	0	0	0	0	0	0	0	3	25	1	15	1	12	0	9	5	0	1	4	1	0	0	1	1	1	4
Migut.D00669.v2.0	102	96	148	64	109	129	102	158	127	78	133	66	94	99	104	94	124	96	78	151	96	112	106	131	107	110	133	142	132	180	92	124	113	135	152	130	99	81	139	165	53	94	98	107	92	78	75	108	105	77	102	102	72	144	108	94	113	93	113	129	87	134	105	130	56	104	65	91	80	109	24	24	96	44	45	9	16	25	63	39
Migut.D00670.v2.0	1	2	5	0	1	1	3	2	0	2	2	8	4	0	6	3	3	0	1	0	5	4	3	3	1	3	3	11	4	5	9	6	4	5	4	8	3	2	6	5	5	24	8	104	60	235	16	12	18	97	0	0	1	0	3	0	0	3	0	1	0	1	2	0	1	0	0	3	0	0	148	257	165	66	85	27	62	79	187	114
Migut.D00671.v2.0	0	0	0	0	0	0	0	0	0	0	0	0	0	0	0	0	0	0	0	0	0	0	0	0	1	0	0	0	0	0	1	0	0	0	0	0	0	0	0	0	0	0	0	0	0	0	0	0	1	0	0	0	0	0	1	0	0	0	0	0	0	0	0	0	0	0	0	0	0	0	0	2	0	0	0	0	0	0	0	0
Migut.D00672.v2.0	0	0	0	0	0	0	0	1	0	0	1	1	0	0	0	0	0	0	0	0	0	0	1	0	0	0	0	1	0	0	2	0	1	0	0	0	0	0	0	1	0	0	0	0	0	0	1	0	0	0	1	0	0	0	0	0	0	0	0	0	0	0	0	0	0	1	1	0	0	0	0	0	0	0	0	0	0	0	0	0
Migut.D00673.v2.0	29	44	51	22	26	29	14	29	34	27	31	37	48	49	53	29	29	29	16	43	56	55	52	57	38	43	36	52	68	64	43	57	65	92	54	63	38	48	63	61	81	78	97	102	82	71	80	84	87	82	64	36	20	63	55	23	33	43	48	41	31	56	88	61	36	64	33	67	62	79	58	51	163	49	55	33	20	37	89	53
Migut.D00674.v2.0	30	45	31	19	61	31	30	47	46	31	53	32	43	43	62	29	48	34	36	32	41	30	40	42	29	23	32	41	47	45	38	42	51	38	34	45	23	26	61	41	89	130	158	320	318	952	122	139	160	581	30	37	28	41	37	33	26	19	61	27	45	49	42	69	44	34	32	54	36	48	619	715	605	507	527	182	496	757	975	972
Migut.D00675.v2.0	0	0	0	0	1	0	0	0	0	0	0	0	0	0	0	0	1	0	1	0	0	0	1	0	0	0	0	0	0	0	0	0	0	0	0	0	0	0	0	0	0	0	0	0	0	0	0	0	0	0	0	0	0	0	0	0	0	0	0	0	0	0	0	0	0	0	0	0	0	0	0	0	0	0	0	0	0	0	0	0
Migut.D00676.v2.0	11	23	12	6	13	14	6	15	8	12	11	9	16	9	14	11	10	14	12	12	18	12	15	15	15	8	14	20	21	13	15	26	19	15	13	16	9	11	13	19	10	11	17	16	9	9	12	12	9	2	13	6	5	4	8	6	8	5	6	8	10	16	8	2	10	10	7	13	10	11	5	1	5	1	3	0	1	5	7	4
Migut.D00677.v2.0	14	6	23	13	16	8	7	7	5	5	13	8	16	7	8	11	9	8	6	14	10	19	17	30	8	8	10	15	13	16	24	8	24	27	18	19	11	7	16	29	13	22	25	22	17	18	19	19	24	17	16	16	8	18	14	6	7	3	9	11	11	22	8	21	10	14	9	13	11	11	27	24	41	15	22	10	8	17	26	25
Migut.D00678.v2.0	1	0	1	2	0	0	2	0	2	0	0	3	2	1	0	3	1	6	0	2	7	0	1	0	1	0	1	4	2	0	1	2	1	1	0	1	0	1	1	0	1	4	4	5	2	2	2	2	1	0	1	2	2	3	1	0	1	0	0	1	2	1	0	5	1	1	1	0	2	1	2	3	4	4	3	2	2	0	0	0
Migut.D00679.v2.0	44	68	68	29	49	44	34	43	38	43	57	38	62	43	57	27	39	45	49	59	55	60	47	79	47	37	37	72	45	78	74	54	82	66	54	89	46	42	48	72	125	122	97	150	108	71	115	97	69	104	38	31	39	56	30	29	23	36	36	37	65	48	48	36	26	37	19	44	36	38	75	53	160	45	71	43	42	68	111	87
Migut.D00680.v2.0	248	297	380	192	346	177	186	251	174	141	310	228	325	232	364	185	239	167	182	310	338	333	454	390	344	201	311	353	248	395	464	449	357	500	424	533	247	202	234	447	340	383	473	336	395	251	279	321	398	273	139	167	148	191	202	137	114	149	169	157	141	226	199	149	126	178	127	139	112	130	134	144	310	126	158	64	82	93	167	132
Migut.D00681.v2.0	31	42	45	22	40	20	21	45	27	29	46	31	37	40	39	32	35	35	39	45	47	47	59	56	30	35	39	42	48	59	37	37	62	61	62	75	48	30	40	72	73	111	93	109	95	74	68	94	94	82	17	21	15	25	13	14	14	19	26	26	22	28	40	20	24	36	29	19	23	30	38	33	62	22	27	11	13	17	53	23
Migut.D00682.v2.0	155	182	97	74	133	117	165	133	167	110	285	282	320	214	186	123	94	170	241	152	208	215	116	221	103	162	160	139	194	155	106	242	169	110	177	89	132	110	168	85	580	1086	657	1219	936	824	855	836	810	1098	56	54	38	71	46	30	29	44	39	36	44	67	61	73	48	40	29	44	50	61	309	363	400	424	304	110	312	242	329	300
Migut.D00683.v2.0	5	1	3	2	5	1	2	7	1	4	12	12	17	9	14	10	1	5	7	8	11	4	2	5	1	1	6	4	6	11	1	5	9	9	7	14	5	4	9	4	7	16	9	14	11	6	8	11	9	11	6	6	1	2	6	3	4	3	2	2	1	11	9	9	4	1	2	10	3	3	5	6	28	6	9	3	1	4	13	16
Migut.D00684.v2.0	80	78	85	45	62	44	47	55	61	59	166	107	139	65	102	64	56	62	59	84	151	143	134	137	70	87	87	104	96	125	137	139	181	189	142	201	78	104	120	132	187	188	201	174	158	110	142	147	144	138	109	110	87	112	62	41	57	46	88	64	95	123	132	135	51	84	59	90	61	90	199	229	382	228	170	89	126	115	163	149
Migut.D00685.v2.0	8	7	7	5	5	11	1	8	6	4	7	8	16	8	8	6	10	4	5	6	0	8	10	7	5	8	14	10	14	9	12	12	5	23	9	9	11	7	9	16	16	17	11	6	11	11	9	7	14	8	6	9	5	4	10	4	5	4	7	1	4	7	19	1	25	2	17	2	4	8	5	3	14	4	7	1	9	5	8	5
Migut.D00686.v2.0	142	142	126	79	103	92	85	124	102	105	229	183	263	219	177	73	86	122	94	121	150	182	174	185	119	127	138	163	138	160	149	153	229	184	165	167	101	172	156	182	329	332	367	469	344	226	328	295	297	286	386	298	238	282	395	204	255	218	238	226	502	841	808	367	510	177	342	481	407	484	426	312	539	226	303	114	172	210	452	360
Migut.D00687.v2.0	151	363	157	82	257	167	166	160	281	151	449	251	456	254	536	253	346	247	174	411	453	320	467	406	513	403	466	1202	773	1922	622	340	504	667	438	814	410	384	950	1050	537	635	675	721	781	1031	989	866	1686	1051	1679	1527	870	1176	1516	1143	847	1078	1439	1134	1030	2379	1093	881	1235	793	917	2163	1039	1523	353	257	474	188	300	77	215	326	579	451
Migut.D00688.v2.0	0	0	0	0	0	0	0	0	0	0	0	0	0	0	0	0	0	0	0	0	0	0	0	0	0	0	0	0	0	1	0	0	0	0	0	0	0	0	0	0	0	0	0	0	0	0	0	0	0	0	1	0	0	0	0	1	0	0	0	0	0	0	0	0	0	0	1	0	0	0	0	0	0	0	0	0	0	0	0	0
Migut.D00689.v2.0	0	0	0	0	0	0	0	0	0	0	0	0	0	0	0	0	0	0	0	0	0	0	0	0	0	0	0	0	0	0	0	0	0	0	0	0	0	0	0	0	0	0	0	0	0	0	0	0	0	0	0	0	0	0	0	0	0	0	0	0	0	0	0	0	0	0	0	0	0	0	0	0	0	0	0	0	0	0	0	0
Migut.D00690.v2.0	164	176	141	125	144	184	168	246	214	214	294	209	232	260	189	164	125	215	241	204	217	220	115	227	134	145	162	171	204	167	168	207	261	182	187	156	134	153	175	147	109	116	135	141	97	127	86	142	99	89	490	345	188	523	287	467	377	393	493	489	265	378	298	348	307	352	296	491	442	319	208	279	276	169	190	84	174	197	287	231
Migut.D00691.v2.0	0	0	0	0	0	0	0	0	0	0	0	0	0	0	0	0	0	0	0	0	0	0	0	0	0	0	0	0	0	0	0	0	0	0	0	0	0	0	0	0	0	0	0	0	0	0	0	0	0	0	0	0	0	0	0	0	0	0	0	0	0	0	0	0	0	0	0	0	0	0	0	0	0	0	0	0	0	0	0	0
Migut.D00692.v2.0	251	218	288	195	212	181	195	221	147	206	391	278	298	274	290	172	140	200	202	255	285	356	239	352	184	179	248	251	241	317	304	324	466	357	439	462	237	239	228	258	201	158	192	266	175	120	153	126	136	156	190	145	173	250	208	176	175	176	169	182	389	622	510	592	315	239	263	409	394	397	244	212	271	126	143	91	95	88	173	168
Migut.D00693.v2.0	226	265	393	179	411	199	202	265	251	204	354	223	347	340	486	244	306	292	224	386	414	391	535	612	414	295	378	465	387	598	523	370	487	703	516	732	342	358	461	608	483	611	901	886	841	611	487	821	745	736	216	196	178	271	363	186	162	190	270	166	223	247	284	275	144	353	196	256	193	316	282	221	737	261	388	89	115	225	621	424
Migut.D00694.v2.0	536	556	548	251	415	211	207	373	324	285	750	631	873	590	587	372	379	410	337	608	1002	956	840	947	577	416	448	724	452	792	1311	930	1232	1299	937	1300	463	511	611	1167	1231	1273	1104	950	976	651	718	764	877	530	222	186	167	246	148	147	156	163	155	180	193	297	280	293	162	416	221	217	170	222	407	278	910	187	284	91	120	247	491	359
Migut.D00695.v2.0	5	10	10	3	6	4	1	6	6	3	5	5	6	3	5	9	6	4	3	8	5	8	5	4	10	5	5	13	3	7	5	3	8	7	8	4	8	5	2	2	12	12	20	15	17	12	19	19	18	12	6	1	0	8	6	3	3	3	8	5	2	7	6	6	8	14	3	6	4	2	11	6	43	11	15	6	5	10	35	19
Migut.D00696.v2.0	24	23	26	20	34	15	23	23	26	23	31	21	33	28	40	22	36	24	22	21	24	28	33	33	26	15	23	36	19	39	27	18	38	39	41	42	25	22	19	36	40	60	75	67	76	77	53	74	69	59	24	16	15	30	31	21	18	19	27	18	20	21	39	37	19	29	20	31	28	44	29	37	73	38	46	11	26	27	68	42
Migut.D00697.v2.0	1	2	2	0	0	0	0	2	1	0	2	1	3	5	1	1	2	4	4	0	1	4	1	1	1	3	0	3	3	5	1	3	5	8	2	10	1	0	1	13	18	21	25	34	33	56	20	24	20	14	1	4	1	2	3	1	0	1	2	3	3	3	5	1	3	8	4	7	3	6	20	13	57	14	18	3	6	18	34	26
Migut.D00698.v2.0	117	172	165	83	198	109	86	119	122	103	172	126	149	83	157	127	200	116	87	228	151	209	187	181	214	138	193	234	189	316	288	212	197	282	168	277	212	136	219	343	191	154	130	120	123	136	153	131	248	198	155	147	127	140	162	150	93	118	188	141	116	145	131	121	124	119	108	141	90	136	109	78	218	64	63	22	83	75	127	111
Migut.D00699.v2.0	72	73	69	28	53	27	27	67	48	45	66	52	86	55	67	36	60	48	48	68	90	100	100	113	74	50	55	107	80	125	121	78	104	171	111	153	74	60	96	127	141	130	159	170	123	103	87	97	157	130	69	72	71	38	57	39	34	44	51	35	74	71	64	48	48	83	62	67	44	36	116	89	199	65	101	42	45	63	128	107
Migut.D00700.v2.0	0	0	0	0	0	0	0	0	0	0	0	0	0	0	0	0	0	0	0	0	0	0	0	0	0	0	0	0	0	0	0	0	0	0	0	0	0	0	0	0	0	0	0	0	0	0	0	0	0	0	0	0	0	0	0	0	0	0	0	0	0	0	0	0	0	0	0	0	0	0	0	0	0	0	0	0	0	0	0	0
Migut.D00701.v2.0	115	154	103	55	99	80	67	96	79	73	197	220	222	95	130	79	101	94	97	142	280	195	136	183	132	102	127	146	198	183	282	315	334	199	192	171	120	121	149	151	125	382	153	180	160	105	140	149	130	125	73	70	43	77	69	52	41	58	77	69	48	76	79	53	50	71	57	61	50	61	54	54	121	37	60	16	27	48	99	66
Migut.D00702.v2.0	106	114	135	62	106	92	75	144	85	89	185	151	143	166	132	83	94	86	77	108	135	106	124	147	59	80	96	89	109	167	99	112	191	141	131	199	59	106	130	122	85	98	93	83	107	64	48	74	88	44	85	56	30	70	48	60	52	62	69	92	48	98	95	108	67	64	50	111	96	91	17	15	58	25	19	6	10	11	52	48
Migut.D00703.v2.0	104	126	87	48	58	91	78	103	94	90	159	83	125	102	102	86	89	93	54	103	133	151	94	119	83	94	98	108	110	135	133	130	132	107	137	158	82	83	102	117	184	180	141	136	133	97	109	160	133	83	89	61	70	76	63	72	64	76	75	89	83	84	71	83	32	66	51	88	74	72	73	55	148	52	58	19	16	45	91	77
Migut.D00704.v2.0	87	76	84	64	109	67	71	92	66	65	122	74	131	78	99	76	84	106	72	104	151	143	103	141	112	87	86	126	90	128	150	118	109	159	126	138	87	68	129	123	321	315	343	366	357	333	227	335	265	329	92	104	56	84	92	75	69	52	92	65	109	122	135	101	90	84	70	100	96	100	230	214	371	139	171	102	106	180	322	235
Migut.D00705.v2.0	1	1	4	1	0	1	0	1	0	1	1	2	4	3	2	2	2	3	1	4	5	3	5	3	8	0	3	11	3	5	8	2	8	5	5	8	4	3	6	9	2	11	10	8	5	9	9	3	10	4	2	1	5	1	4	5	1	3	2	2	5	0	2	0	2	6	3	3	3	5	4	8	13	1	8	0	2	0	13	7
Migut.D00706.v2.0	96	83	37	61	55	31	37	52	35	44	67	41	62	65	24	13	11	18	21	21	60	58	38	38	15	21	22	25	31	33	52	50	51	60	45	79	22	19	24	42	197	259	186	259	148	100	126	137	108	121	433	307	180	319	388	239	383	302	245	333	363	328	821	332	421	253	256	329	423	381	508	335	1280	329	487	117	233	418	960	568
Migut.D00707.v2.0	66	60	77	21	108	43	38	76	52	50	58	45	79	74	111	49	64	44	46	98	101	79	95	126	70	74	68	85	87	111	102	93	98	137	89	155	70	55	105	129	88	135	111	139	133	69	87	126	149	125	41	62	53	52	72	37	28	32	48	66	52	89	88	61	68	53	45	45	42	64	38	23	92	40	48	11	24	21	51	42
Migut.D00708.v2.0	4	4	1	3	4	0	3	4	2	2	1	0	2	6	6	3	0	4	3	4	0	4	4	5	0	3	6	6	5	8	4	3	6	7	2	9	4	2	15	4	0	1	5	3	6	7	3	4	12	4	3	2	1	3	8	5	5	5	11	4	1	1	2	2	0	6	3	2	7	8	0	0	4	3	4	0	1	0	3	1
Migut.D00709.v2.0	146	153	144	70	156	65	80	127	96	101	242	182	250	131	171	74	102	98	86	144	245	241	187	201	118	98	123	155	113	201	251	247	253	211	205	271	102	117	173	184	163	228	213	275	235	208	158	149	172	174	113	104	74	155	124	60	62	73	93	80	111	136	192	116	72	102	74	101	106	119	193	197	422	136	149	77	95	187	223	182
Migut.D00710.v2.0	8	17	5	6	7	5	3	13	5	4	5	1	3	9	8	3	1	8	3	2	8	4	5	9	1	6	7	2	6	9	1	8	3	5	3	0	3	2	4	4	29	26	56	19	25	12	22	71	32	17	3	0	2	4	0	3	2	1	0	1	2	2	5	1	2	2	4	2	1	1	10	12	33	13	14	10	10	6	21	11
Migut.D00711.v2.0	9	9	10	2	7	3	8	2	7	3	18	11	9	6	7	2	6	5	5	10	14	14	15	8	11	11	11	16	5	17	13	14	17	18	8	24	16	10	10	9	9	18	17	17	18	15	14	19	25	8	2	6	7	5	3	4	7	1	4	11	9	10	8	2	9	11	7	3	5	3	11	6	31	9	6	3	6	8	13	17
Migut.D00712.v2.0	177	209	252	148	201	156	164	179	190	214	260	164	222	230	244	185	224	171	176	250	228	160	230	287	214	202	290	279	240	300	243	215	296	282	218	263	194	157	181	273	846	980	1387	1521	1297	956	1087	1618	1237	1133	184	163	161	268	208	152	182	214	234	180	174	194	332	157	163	233	160	161	174	168	744	801	1853	835	783	422	783	760	1156	1090
Migut.D00713.v2.0	136	122	155	82	136	115	114	135	128	102	151	113	153	166	196	88	119	97	97	141	126	155	142	157	111	100	139	131	143	160	144	128	128	148	134	172	85	79	114	143	84	126	124	112	112	87	88	96	108	104	54	61	43	56	81	37	49	48	52	59	39	50	29	55	27	48	27	47	28	44	40	37	86	40	51	21	27	37	58	48
Migut.D00714.v2.0	104	115	117	53	62	52	28	67	56	45	109	92	128	71	87	77	85	67	45	96	156	196	179	124	120	59	98	142	88	139	270	116	174	217	117	194	98	67	80	177	209	144	148	105	110	98	89	111	106	98	85	114	102	88	66	53	44	49	61	42	122	124	104	90	62	96	80	76	72	67	136	130	242	84	81	42	59	55	104	92
Migut.D00715.v2.0	2	8	9	6	4	2	6	13	10	4	5	14	8	3	9	3	6	4	12	6	3	7	6	9	8	2	10	6	5	8	8	6	7	5	10	5	6	6	7	7	19	12	9	12	9	13	10	9	10	9	6	6	3	0	2	3	3	2	9	1	5	2	2	3	4	6	1	0	3	3	6	8	18	4	1	2	2	7	6	7
Migut.D00716.v2.0	105	72	79	49	72	51	48	89	67	78	102	78	124	76	51	61	61	68	47	84	87	102	88	94	63	49	49	86	73	71	104	109	68	121	77	95	42	45	55	77	156	101	184	114	94	98	69	110	128	129	103	89	62	51	41	64	35	37	50	39	89	80	126	72	51	50	44	76	75	66	147	111	214	84	100	34	51	51	128	121
Migut.D00717.v2.0	5	10	4	3	4	1	0	1	4	6	3	1	7	3	2	1	1	0	2	4	2	8	3	5	5	6	7	6	5	5	4	10	8	11	5	8	7	15	4	5	18	32	25	69	38	60	29	40	62	60	15	13	12	16	22	6	11	10	12	23	6	4	192	3	16	5	10	5	18	8	17	18	26	30	15	8	38	24	20	18
Migut.D00718.v2.0	24	32	42	13	40	26	10	24	36	16	25	15	33	30	56	21	25	24	17	26	29	32	49	47	25	20	30	41	41	37	47	42	29	55	46	65	20	21	41	35	43	32	63	40	50	41	36	49	37	32	41	50	36	33	37	20	14	29	21	26	34	43	45	39	21	25	14	20	21	34	51	43	136	32	55	24	11	38	59	54
Migut.D00719.v2.0	67	60	98	41	74	54	43	91	70	48	77	60	82	39	79	41	44	45	44	72	61	55	75	67	64	46	41	76	78	90	64	89	119	88	69	123	61	50	97	79	267	231	232	307	248	168	245	168	246	239	88	88	49	109	78	48	51	48	88	57	103	135	163	85	105	49	66	88	91	101	494	380	845	307	442	219	169	284	498	401
Migut.D00720.v2.0	84	124	58	39	93	46	51	54	76	57	153	89	100	71	73	53	63	69	57	74	82	104	48	83	59	51	77	58	111	71	53	106	72	41	58	41	36	37	60	26	100	97	68	73	75	81	83	84	83	113	59	64	46	47	46	34	34	39	34	42	60	98	48	62	33	32	42	78	51	47	70	44	133	21	36	18	10	29	45	44
Migut.D00721.v2.0	3	4	14	3	6	3	2	4	3	2	5	6	10	7	8	4	8	4	1	9	12	14	7	10	14	7	17	11	13	19	10	7	22	29	19	19	9	8	10	18	9	15	10	8	23	13	2	9	11	6	0	1	0	2	3	1	0	0	5	3	0	1	0	3	1	4	1	1	1	1	7	3	2	3	2	2	1	3	5	3
Migut.D00722.v2.0	100	112	108	56	106	103	76	173	136	128	159	113	148	156	138	84	96	97	97	144	99	125	99	131	103	91	102	107	104	158	83	104	151	131	134	156	92	83	106	126	170	185	182	242	198	182	182	195	170	146	66	57	48	62	62	56	46	37	74	53	90	98	142	62	88	66	71	77	80	110	244	174	350	148	180	73	111	101	225	182
Migut.D00723.v2.0	0	0	0	0	0	0	0	0	0	0	0	0	0	0	0	0	0	0	0	0	0	0	0	0	0	0	0	0	0	0	0	0	0	1	0	0	0	0	0	0	0	0	2	1	0	0	0	0	2	1	0	0	0	0	0	0	0	0	0	0	0	0	0	0	0	0	0	0	0	0	0	0	2	0	0	0	0	0	0	0
Migut.D00724.v2.0	0	0	0	0	0	0	0	0	0	0	0	0	0	0	0	0	0	0	0	0	0	0	0	0	0	0	0	0	0	0	0	0	0	0	0	0	0	0	0	0	0	0	0	0	0	0	0	0	0	0	0	0	0	0	0	0	1	0	0	0	0	0	0	0	0	0	0	0	0	0	0	0	0	0	0	0	0	0	0	0
Migut.D00725.v2.0	0	0	0	0	0	0	0	0	0	0	0	0	0	0	0	0	0	0	0	0	0	0	0	0	0	0	0	0	0	0	0	0	0	0	0	0	0	0	0	0	0	0	0	0	0	0	0	0	1	0	0	0	0	0	0	0	0	0	0	0	0	0	0	0	0	1	0	0	0	0	0	0	1	0	0	0	0	0	0	0
Migut.D00726.v2.0	44	58	53	24	51	38	33	59	28	27	64	43	48	40	57	30	32	40	28	45	50	68	69	78	54	39	51	82	63	53	76	61	66	85	55	70	33	37	46	66	64	112	89	97	87	60	47	72	130	76	34	48	24	33	26	18	15	19	31	15	29	28	59	22	38	27	32	16	16	39	43	30	57	30	24	3	34	31	37	37
Migut.D00727.v2.0	33	19	43	21	40	26	20	52	28	27	41	29	46	38	47	31	45	32	31	61	26	43	50	49	48	34	52	58	53	70	41	64	53	65	75	69	42	37	82	94	49	90	103	82	100	88	45	98	127	108	19	20	20	32	26	17	15	11	35	25	32	32	48	28	26	29	23	45	16	38	23	19	99	40	39	8	13	22	71	53
Migut.D00728.v2.0	8	8	2	4	6	4	8	7	3	12	5	8	4	6	4	13	6	12	5	6	10	14	5	9	6	2	2	4	7	3	6	8	11	8	4	12	3	4	11	10	21	19	27	40	35	19	13	18	28	27	23	19	11	11	12	10	8	6	10	1	21	34	28	14	13	8	8	21	18	13	39	29	61	25	20	13	12	14	22	19
Migut.D00729.v2.0	31	29	30	16	23	11	10	23	14	10	26	24	22	31	32	27	20	10	16	29	24	50	38	41	18	21	31	41	23	28	45	43	34	53	39	54	14	16	34	49	222	199	210	150	165	154	138	175	197	121	19	15	23	22	27	11	12	12	15	8	33	40	39	37	16	53	34	26	21	32	331	339	596	266	253	111	155	210	317	279
Migut.D00730.v2.0	39	59	96	16	95	53	39	41	44	43	121	110	104	136	251	64	43	74	89	72	30	41	39	83	57	40	79	33	106	62	32	88	64	29	64	37	47	62	59	14	32	43	53	51	39	45	38	51	58	40	55	34	24	76	85	36	57	82	37	74	32	46	57	64	22	17	18	41	57	70	38	24	59	31	24	4	29	28	51	31
Migut.D00731.v2.0	47	55	50	22	29	35	33	31	29	35	83	68	104	75	68	35	59	54	38	73	140	103	84	80	36	74	68	65	62	100	161	110	147	111	123	117	86	86	55	82	323	326	229	335	325	267	202	228	235	149	1	7	7	15	5	5	6	9	1	12	16	15	22	20	16	64	27	17	6	16	61	47	136	43	57	16	41	70	99	105
Migut.D00732.v2.0	7	5	5	5	3	0	2	0	0	1	5	5	11	1	3	5	3	3	0	3	21	14	11	2	5	4	2	4	2	9	15	3	10	17	3	13	0	1	3	18	159	153	62	147	116	99	74	52	104	83	4	2	4	1	1	2	0	3	3	0	1	3	0	1	1	17	2	0	2	1	45	26	54	7	17	6	17	40	53	35
Migut.D00733.v2.0	0	0	0	0	0	1	0	0	0	0	0	0	2	0	0	0	1	2	0	0	0	1	0	0	0	0	0	0	0	0	0	0	0	0	0	0	0	0	0	0	0	0	0	1	0	0	0	0	0	0	0	0	0	0	1	0	0	0	0	0	0	0	0	0	0	1	0	0	0	0	0	0	0	0	0	0	0	0	0	0
Migut.D00734.v2.0	1	1	2	0	2	0	0	1	1	0	1	0	0	0	0	3	0	0	2	2	1	0	1	3	0	0	0	0	0	1	2	4	1	1	5	3	2	0	1	0	0	2	6	6	9	2	2	3	4	5	0	0	0	1	0	0	1	1	0	0	1	0	0	0	0	3	0	0	1	0	0	1	1	0	0	0	0	0	2	1
Migut.D00735.v2.0	0	0	0	0	0	0	1	0	0	0	0	0	1	0	0	0	0	0	0	1	1	0	2	0	0	0	1	1	0	0	0	0	1	0	1	3	1	0	0	0	2	1	8	9	9	12	5	6	5	0	0	0	1	0	0	0	0	0	0	0	0	0	0	0	0	4	2	0	1	0	7	2	2	3	2	0	2	1	8	9
Migut.D00736.v2.0	193	273	163	96	173	107	110	131	127	102	306	218	333	171	242	127	185	127	120	189	433	355	285	299	204	192	184	232	255	293	393	362	314	289	232	312	172	155	245	229	229	441	220	253	220	145	161	145	215	157	202	178	172	172	146	97	96	96	133	115	200	283	156	176	119	129	103	148	94	136	222	187	405	190	144	90	86	93	166	159
Migut.D00737.v2.0	90	72	76	44	57	38	54	44	51	54	124	89	112	73	81	63	96	64	42	102	156	108	97	142	94	78	63	103	74	125	182	138	198	149	162	179	66	87	64	131	164	186	184	203	195	153	148	136	144	144	105	110	73	127	56	54	53	72	61	68	97	117	89	129	45	44	45	72	57	104	385	448	588	478	378	185	286	234	343	286
Migut.D00738.v2.0	34	29	21	14	18	45	38	33	24	22	17	18	20	12	6	5	4	11	9	12	1	8	3	6	2	0	6	0	3	1	3	2	4	5	7	1	1	0	1	0	50	125	81	125	75	14	43	90	40	46	38	33	13	42	29	22	26	14	9	22	19	37	60	22	43	6	14	25	15	7	29	21	135	13	28	20	32	11	22	15
Migut.D00739.v2.0	0	0	0	0	0	0	0	0	0	0	0	0	0	0	0	0	0	0	0	0	0	0	0	0	0	0	0	1	0	0	0	0	0	0	0	0	0	0	0	0	1	1	1	0	0	0	0	0	0	0	0	0	0	0	0	0	0	0	0	0	0	0	0	0	0	0	0	0	0	0	0	0	0	0	0	0	0	0	0	0
Migut.D00740.v2.0	181	187	119	69	107	149	152	132	129	129	161	143	113	130	105	78	68	103	103	112	116	117	67	90	67	49	105	64	77	68	82	182	76	55	105	38	61	85	29	56	314	436	256	316	315	311	308	285	227	197	172	156	78	150	98	106	100	119	72	91	84	80	106	74	50	58	41	76	72	68	212	299	384	305	316	70	234	167	226	177
Migut.D00741.v2.0	2	0	0	0	0	0	2	0	3	0	0	0	0	0	0	0	0	0	0	0	0	0	0	0	0	0	0	0	0	0	0	0	0	0	1	0	0	0	0	0	0	0	0	0	0	0	0	0	0	0	0	0	0	0	0	0	0	0	0	0	0	0	0	0	0	0	0	0	0	0	0	0	0	0	0	0	0	0	0	0
Migut.D00742.v2.0	35	38	52	24	34	24	25	24	23	30	50	26	53	31	45	28	40	33	13	48	39	54	64	78	59	26	35	58	30	94	82	66	89	74	60	89	43	36	43	80	52	52	62	49	55	42	55	57	60	56	29	35	22	36	29	14	17	26	30	30	45	36	42	27	16	67	39	21	31	39	75	45	123	41	63	19	31	65	83	59
Migut.D00743.v2.0	3	5	4	5	1	2	1	7	5	1	16	14	21	17	6	9	7	10	4	16	25	18	18	22	15	4	4	13	10	12	27	10	22	16	12	26	8	3	7	16	5	2	2	2	1	0	1	1	1	0	0	1	0	0	0	1	0	2	0	0	1	4	0	1	0	15	5	2	3	1	0	1	0	1	1	0	0	0	1	1
Migut.D00744.v2.0	20	16	24	10	21	14	18	27	16	22	41	19	22	26	22	21	24	17	14	22	37	32	33	24	17	18	30	23	33	39	29	31	26	27	36	45	21	24	37	27	15	25	14	17	25	11	12	14	20	6	40	29	15	41	30	16	26	23	28	35	24	34	47	25	16	31	26	21	19	26	13	13	30	9	9	1	12	14	20	8
Migut.D00745.v2.0	2	3	4	1	2	1	2	3	0	3	3	4	6	2	3	2	3	4	1	7	1	2	2	7	4	4	3	5	2	3	7	4	2	8	4	9	1	0	2	10	8	30	7	100	60	190	22	11	18	77	1	1	1	0	1	0	2	3	3	0	0	2	0	1	2	3	4	1	0	5	99	102	136	50	79	35	63	108	141	142
Migut.D00746.v2.0	0	0	0	0	0	0	0	0	0	0	0	0	0	0	0	0	0	0	0	0	0	0	0	0	0	0	0	0	0	0	0	0	0	0	0	0	0	0	0	0	0	0	0	0	0	0	0	0	0	0	0	0	0	0	0	0	0	0	0	0	0	1	1	0	0	0	0	0	0	0	0	0	1	2	0	0	0	2	1	0
Migut.D00747.v2.0	0	4	3	2	3	0	1	3	1	3	4	2	1	8	4	1	2	0	1	3	2	2	2	7	2	1	5	4	2	6	1	1	2	1	5	8	5	2	4	3	3	3	2	4	4	0	5	1	5	1	2	1	0	0	0	0	0	0	0	0	0	0	0	0	1	0	0	0	0	0	0	1	2	0	0	0	0	0	0	0
Migut.D00748.v2.0	0	0	0	0	0	0	0	0	0	1	0	0	2	0	1	0	0	1	0	0	2	1	0	0	1	0	0	0	0	0	1	1	2	1	0	1	0	0	3	0	0	0	1	0	0	0	0	0	0	0	0	0	0	2	1	0	0	0	0	0	0	0	0	0	1	0	0	1	0	0	0	0	1	0	0	0	0	0	0	0
Migut.D00749.v2.0	16	11	15	12	14	4	8	16	20	15	16	9	12	9	13	5	5	7	3	13	10	17	11	14	9	13	7	12	15	13	14	11	18	17	12	23	11	9	12	22	3	16	14	21	19	7	8	7	9	6	4	8	6	9	10	3	6	4	9	6	8	5	9	12	7	5	5	9	5	9	9	9	18	13	12	4	3	7	10	12
Migut.D00750.v2.0	9	9	6	5	15	9	9	17	12	9	14	4	10	15	14	9	7	11	6	19	10	14	15	18	4	11	7	8	13	14	10	11	14	28	8	14	8	7	19	10	7	5	11	8	16	9	9	10	14	7	7	6	0	1	9	0	3	3	15	4	5	4	7	2	4	2	0	4	1	4	3	3	8	1	2	0	0	2	3	3
Migut.D00751.v2.0	13	16	23	14	25	17	9	17	15	13	39	16	43	21	37	25	22	16	10	33	27	40	34	30	22	9	29	36	31	26	53	43	35	38	30	53	18	15	45	59	38	31	53	43	50	34	35	32	57	68	17	19	17	9	21	9	6	13	9	7	8	17	17	13	12	15	9	8	6	19	37	26	96	18	26	10	17	29	39	27
Migut.D00752.v2.0	0	0	0	0	0	0	0	0	0	0	0	0	0	0	0	0	0	0	0	0	0	0	0	0	0	0	0	0	0	0	0	0	0	0	0	0	0	0	0	0	0	0	1	0	0	0	0	3	0	0	0	0	0	0	0	0	0	0	0	0	0	0	0	0	0	0	0	0	0	0	1	0	0	0	0	0	0	0	1	1
Migut.D00753.v2.0	0	0	0	0	0	0	0	0	0	0	0	0	0	0	0	0	0	0	0	0	0	0	0	0	0	0	0	0	0	0	0	0	0	0	0	0	0	0	0	0	0	0	0	0	0	0	0	0	0	0	0	0	0	0	0	0	0	0	0	0	0	0	0	0	0	0	0	0	0	0	0	0	1	0	0	0	0	0	0	0
Migut.D00754.v2.0	0	0	0	0	0	0	0	0	0	0	0	0	0	0	0	0	0	0	0	0	0	0	0	0	0	0	0	0	0	0	0	0	0	0	0	0	0	0	0	0	0	0	1	0	0	0	0	0	0	0	0	0	0	0	0	0	0	0	0	0	0	0	0	0	0	0	0	0	0	0	2	1	3	1	0	0	2	5	3	1
Migut.D00755.v2.0	1	8	14	2	1	4	3	1	2	6	10	5	10	6	3	11	10	5	6	7	22	23	22	10	12	11	8	22	8	10	18	10	14	24	14	26	11	4	14	27	2	8	2	4	1	3	7	2	11	0	1	0	2	2	0	2	4	3	3	2	2	2	0	1	0	5	0	0	4	1	0	3	2	1	0	0	2	2	0	2
Migut.D00756.v2.0	742	597	541	359	681	493	397	619	464	498	810	685	656	710	651	344	284	426	485	488	589	550	421	574	270	300	390	335	602	512	407	635	634	365	486	426	277	304	490	300	183	243	226	201	145	113	162	153	125	153	921	721	487	743	871	486	567	486	665	700	712	1135	706	902	488	348	366	831	685	708	79	125	210	62	99	32	45	35	123	67
Migut.D00757.v2.0	180	212	199	102	203	121	100	229	119	129	268	217	311	197	269	151	146	170	119	223	328	330	258	284	194	147	161	235	239	324	320	321	401	389	275	468	164	154	297	338	326	443	319	341	348	186	230	243	295	254	175	144	140	167	154	88	99	96	107	119	158	257	219	144	122	142	98	158	106	148	282	237	542	175	191	69	98	191	301	235
Migut.D00758.v2.0	11	18	15	5	8	6	14	13	9	12	26	12	21	29	11	17	14	13	8	16	25	24	17	16	11	8	17	15	5	16	17	14	13	15	19	32	18	14	10	21	20	38	27	33	36	23	17	26	28	16	9	14	5	12	16	12	8	11	10	15	16	19	13	13	14	21	12	23	10	10	15	21	45	8	23	10	13	19	39	33
Migut.D00759.v2.0	81	69	40	22	41	42	30	59	39	37	64	60	71	64	31	51	35	41	38	72	89	85	62	56	42	42	55	78	59	58	118	75	94	92	63	71	53	52	58	94	133	121	147	110	123	107	94	127	104	87	72	55	59	31	31	37	53	22	39	19	67	96	75	49	37	54	37	39	56	40	87	84	193	40	79	28	43	49	95	63
Migut.D00760.v2.0	59	48	40	40	61	26	21	40	34	38	39	50	50	32	45	32	29	33	33	45	39	52	30	39	48	24	35	36	52	42	61	69	54	39	54	63	29	23	29	53	113	65	112	75	64	39	52	71	65	66	48	45	33	34	38	21	25	24	30	27	60	64	51	38	43	16	20	32	34	38	70	51	115	46	59	20	26	44	69	64
Migut.D00761.v2.0	204	238	395	172	541	188	164	239	191	170	226	153	275	221	451	204	276	182	123	328	234	257	408	382	329	198	326	339	313	398	372	374	278	470	363	558	203	203	344	390	285	380	483	359	514	260	300	343	525	407	111	152	128	204	264	109	78	130	174	112	105	124	235	160	156	150	122	88	69	127	114	115	277	125	128	31	107	101	180	152
Migut.D00762.v2.0	0	1	2	1	0	1	4	0	1	0	0	1	0	0	0	0	2	1	0	1	2	0	1	0	1	1	3	1	0	7	2	2	4	0	0	2	0	1	1	1	1	2	0	1	1	2	1	3	1	1	14	9	26	8	5	16	5	5	12	2	14	12	20	10	17	12	11	8	6	9	15	12	19	11	12	11	17	14	15	11
Migut.D00763.v2.0	44	48	77	40	55	26	40	58	40	57	80	51	76	52	62	51	67	49	42	78	68	63	109	111	71	57	69	96	69	129	90	70	106	125	113	156	75	61	82	121	75	137	131	190	166	120	119	119	121	105	24	31	33	28	29	33	20	36	26	34	30	27	59	31	43	38	29	42	24	40	64	69	73	52	52	26	67	48	70	76
Migut.D00764.v2.0	20	23	14	5	21	13	8	12	8	10	20	25	25	8	12	11	14	13	8	18	27	28	16	20	13	8	18	16	15	23	29	24	34	31	28	25	12	11	16	28	50	49	46	42	38	35	22	27	42	43	27	18	6	16	12	7	8	7	8	5	13	22	17	11	12	12	18	13	4	19	34	31	51	22	19	5	15	12	24	25
Migut.D00765.v2.0	52	67	73	32	23	33	29	38	39	44	87	68	62	59	47	50	48	54	49	59	59	68	63	67	66	52	59	55	71	76	42	65	110	80	69	87	60	51	50	78	138	161	121	232	133	171	126	173	120	111	35	21	29	29	28	22	27	21	36	39	25	27	38	44	25	47	22	34	36	55	57	47	172	42	70	14	28	56	128	79
Migut.D00766.v2.0	47	38	54	23	46	35	20	47	39	41	80	56	51	52	89	21	42	30	38	69	41	38	43	56	34	36	47	46	47	81	49	62	60	71	55	68	46	42	79	65	63	77	86	110	120	63	81	77	93	90	57	30	18	48	46	38	32	43	47	32	31	32	47	45	24	53	34	39	49	45	32	30	94	35	49	9	19	25	58	42
Migut.D00767.v2.0	36	32	47	12	31	28	25	28	25	28	32	27	43	35	27	15	26	29	17	39	38	24	47	30	30	21	45	38	41	35	30	45	30	52	39	50	17	40	37	26	69	74	100	83	125	78	59	57	90	80	6	3	9	5	6	7	5	4	4	4	5	5	3	7	2	7	4	3	5	10	18	14	47	13	18	7	13	8	22	20
Migut.D00768.v2.0	51	41	53	22	47	37	25	32	48	33	38	50	54	49	68	26	37	43	27	42	52	37	59	60	28	25	33	43	46	61	55	49	53	61	66	61	28	37	45	47	149	169	217	252	190	161	166	174	187	141	54	43	32	66	60	35	32	47	62	52	56	85	94	51	53	68	51	53	61	55	91	80	256	73	105	32	45	56	175	114
Migut.D00769.v2.0	84	103	99	58	78	68	48	81	73	53	110	114	125	103	92	65	58	87	75	67	114	108	82	105	76	55	76	78	79	114	99	134	121	110	103	117	73	63	79	116	176	161	172	187	190	126	139	156	170	194	65	77	49	47	40	31	39	43	37	40	75	109	153	61	53	37	47	52	37	73	102	103	232	85	79	41	45	68	93	63
Migut.D00770.v2.0	0	0	0	0	0	0	1	0	0	0	1	1	1	0	0	1	0	0	1	0	0	1	0	0	1	0	0	1	0	0	1	1	0	1	0	0	0	2	0	0	0	0	2	1	1	0	0	1	0	1	0	0	0	0	0	0	0	0	0	0	0	0	0	0	0	2	0	0	0	0	0	1	0	0	0	0	0	0	0	0
Migut.D00771.v2.0	185	204	193	140	145	89	97	121	146	109	255	194	266	185	181	131	169	131	118	206	227	240	293	286	195	153	153	259	173	290	381	296	324	378	311	401	162	163	167	318	624	378	470	451	388	302	301	344	350	242	133	113	153	138	87	89	69	100	68	89	168	209	191	151	116	182	113	109	82	125	489	448	838	369	364	192	258	292	408	356
Migut.D00772.v2.0	1	0	0	0	0	1	0	1	0	0	2	1	3	0	1	0	1	3	0	1	0	3	1	1	0	2	2	4	1	1	3	3	1	2	1	4	0	2	0	0	2	4	4	10	2	1	4	7	2	6	0	3	1	2	1	0	1	0	4	1	2	2	2	2	0	2	1	1	0	2	5	0	6	0	1	1	0	1	6	3
Migut.D00773.v2.0	244	266	332	275	286	187	192	200	203	170	247	157	278	297	311	153	167	174	155	228	258	228	287	350	174	159	200	194	222	284	259	290	225	243	310	315	110	150	188	215	114	87	107	77	90	54	56	58	77	33	87	111	115	137	100	76	97	88	83	91	110	102	100	116	51	57	40	92	73	95	25	19	52	32	37	15	12	25	28	30
Migut.D00774.v2.0	6	8	9	1	5	7	8	17	9	20	15	7	4	20	8	8	12	13	7	13	9	18	13	17	8	9	12	9	12	12	8	9	21	14	12	21	9	5	5	17	8	23	24	43	38	26	19	30	16	18	2	5	0	6	6	2	3	7	5	4	3	6	9	8	6	7	4	9	6	12	5	4	16	6	9	2	4	6	23	10
Migut.D00775.v2.0	21	18	28	5	19	14	10	37	9	8	14	11	29	26	26	21	23	20	21	25	27	25	27	34	28	20	38	32	40	24	31	15	17	28	24	35	15	15	31	30	9	16	18	11	16	21	8	7	18	14	9	12	8	16	16	6	12	8	13	5	9	4	18	13	5	10	7	8	12	8	6	1	7	3	0	1	1	0	7	2
Migut.D00776.v2.0	12453	13614	15749	8584	25055	10651	9795	13078	15265	14020	14037	11142	11840	17194	23680	8627	7767	11182	12652	14032	8478	8016	9113	14029	6979	9644	10180	9696	15452	15834	6965	9536	10439	9565	11174	11400	7691	7574	14376	9637	3390	2665	4271	5159	4211	2721	3587	4261	4630	4959	18414	13069	9322	17620	22325	12649	13452	14764	19581	18209	11506	22596	14961	20213	8088	7628	6872	19608	16021	18118	1617	1135	4063	1303	1918	290	608	789	2845	1629
Migut.D00777.v2.0	269	338	191	178	284	145	170	309	181	208	307	209	241	257	250	119	105	160	192	145	174	107	105	196	65	102	122	63	202	114	84	117	156	73	82	88	49	82	122	46	68	60	49	49	40	26	29	28	35	46	99	105	105	93	111	62	45	46	60	61	100	217	62	64	72	13	56	74	61	69	8	16	24	9	6	5	7	6	14	6
Migut.D00778.v2.0	98	99	137	57	132	55	64	81	89	63	140	89	149	93	143	88	115	86	63	122	122	157	180	168	126	92	123	175	112	188	199	156	130	200	168	245	96	102	136	189	212	220	298	182	207	144	184	231	250	152	59	55	75	80	77	44	52	63	91	61	49	61	89	71	65	74	55	66	28	63	119	109	230	91	100	47	58	90	141	106
Migut.D00779.v2.0	161	255	139	117	153	121	101	154	100	119	252	149	188	140	116	75	80	86	93	105	152	201	127	130	54	66	107	106	105	136	163	182	177	128	130	137	54	60	76	113	242	179	139	144	138	119	100	115	112	103	249	252	211	220	149	170	182	181	164	182	241	424	185	224	192	130	144	263	190	184	192	167	342	156	152	86	132	141	189	180
Migut.D00780.v2.0	20	18	14	8	14	14	5	16	18	12	27	10	25	20	22	4	15	12	15	14	30	33	22	21	19	19	16	22	13	19	27	22	18	25	25	18	14	13	14	39	31	24	34	27	24	32	29	34	31	11	24	11	19	21	8	19	15	10	16	13	21	17	35	18	17	21	21	19	19	13	31	26	56	14	10	7	14	13	34	19
Migut.D00781.v2.0	75	88	108	51	91	43	52	73	51	49	73	52	87	51	89	55	91	53	28	110	78	118	141	124	126	53	98	139	84	137	154	149	106	146	107	190	81	82	85	144	114	150	125	105	146	72	84	94	138	77	34	37	42	41	32	38	18	25	33	32	17	32	54	30	39	36	22	37	15	26	44	27	69	31	36	15	27	28	39	42
Migut.D00782.v2.0	461	531	365	291	427	377	345	580	443	369	676	536	501	427	594	277	217	362	347	404	465	409	248	418	200	364	271	267	386	449	320	376	573	355	332	397	202	240	424	376	637	850	719	1340	1025	593	636	1004	646	1145	466	381	286	398	375	276	252	318	434	407	480	526	376	474	206	263	200	458	392	376	653	399	1857	312	554	402	180	471	1265	811
Migut.D00783.v2.0	23	23	46	23	35	14	16	24	25	14	44	21	33	22	43	20	20	21	28	33	50	43	47	34	32	25	37	45	38	47	36	34	35	54	37	51	22	22	47	49	33	44	45	32	34	43	35	35	49	28	3	9	7	10	8	9	8	11	9	13	9	15	15	8	10	8	6	12	9	22	15	16	22	11	13	7	9	18	28	15
Migut.D00784.v2.0	53	47	45	35	48	25	20	33	31	33	69	56	61	44	58	26	24	32	31	48	49	66	54	52	50	30	33	44	32	40	67	61	74	71	57	71	30	30	42	58	129	122	140	119	124	104	65	101	70	76	33	34	46	37	28	24	20	22	24	20	63	69	56	33	22	31	22	16	27	49	247	276	333	146	126	92	107	122	163	136
Migut.D00785.v2.0	102	122	147	60	143	74	77	116	88	95	133	111	126	125	146	98	136	94	80	147	156	150	200	171	151	102	104	184	125	194	171	180	154	207	186	211	125	98	150	201	132	207	235	204	180	134	142	192	179	129	81	80	46	88	95	56	52	55	66	72	58	69	73	66	37	89	53	50	52	70	79	73	214	64	61	47	45	50	92	84
Migut.D00786.v2.0	1	0	1	0	0	0	0	0	0	0	0	2	1	0	0	0	0	0	0	2	0	3	0	0	1	0	2	4	3	0	1	0	0	0	0	0	1	1	0	0	0	0	1	0	0	1	0	0	1	0	2	0	0	0	0	0	1	0	1	0	0	0	1	0	0	4	0	1	1	0	0	0	1	0	0	0	0	0	0	1
Migut.D00787.v2.0	4	1	4	3	0	0	4	4	3	2	0	1	6	4	1	5	3	1	4	4	5	2	7	6	8	2	8	7	4	14	1	4	7	17	8	7	4	8	7	5	7	5	13	6	5	7	8	10	9	6	0	2	0	4	0	1	1	2	0	0	3	1	6	1	2	5	5	1	3	3	4	4	20	1	6	4	5	8	10	13
Migut.D00788.v2.0	0	0	0	0	0	0	0	1	0	0	0	0	0	0	1	0	1	0	0	0	0	0	1	0	0	0	1	0	0	0	0	1	0	1	0	0	0	0	0	1	0	15	0	59	44	38	13	6	12	44	0	1	0	0	0	0	0	0	0	0	0	1	0	0	0	0	0	0	0	0	3	3	45	5	7	1	1	6	60	24
Migut.D00789.v2.0	6	2	7	3	6	0	2	1	0	1	5	0	5	1	6	5	8	2	1	9	10	7	8	8	7	4	4	9	12	14	16	14	16	18	12	13	10	2	7	13	9	11	7	1	7	5	2	4	14	3	2	2	1	0	2	2	0	1	2	4	8	1	4	1	0	7	4	1	1	3	6	6	10	0	3	0	3	6	6	9
Migut.D00790.v2.0	0	0	0	0	0	0	0	0	0	0	0	0	0	0	0	0	0	0	0	0	0	0	0	0	0	0	0	0	0	0	0	0	0	0	0	0	0	0	0	0	0	0	0	3	4	35	0	0	0	6	0	0	0	0	0	0	0	0	0	0	0	0	0	0	0	0	0	0	0	0	11	15	2	2	4	0	4	12	15	5
Migut.D00791.v2.0	0	0	0	0	0	0	0	0	0	0	0	0	0	0	0	0	0	0	0	0	0	0	0	0	0	0	0	0	0	0	0	0	0	0	0	0	0	0	0	0	0	0	0	0	0	0	0	0	0	0	0	0	0	0	0	0	0	0	0	0	0	0	1	0	0	1	0	1	0	0	0	0	0	0	0	1	1	0	0	0
Migut.D00792.v2.0	17	28	38	23	34	13	16	19	30	15	36	35	26	18	46	28	34	36	20	32	36	24	51	56	32	31	48	46	50	65	52	47	67	68	67	64	43	38	55	67	42	17	43	16	19	14	14	29	30	28	19	13	13	33	29	14	17	32	19	17	15	29	38	36	9	16	11	23	26	40	12	6	42	12	16	5	4	5	13	14
Migut.D00793.v2.0	0	0	0	0	0	1	0	0	0	0	0	0	0	0	0	0	0	0	0	0	0	0	0	0	0	0	0	0	0	0	0	0	0	1	0	0	0	0	0	0	0	0	0	0	0	0	0	0	0	0	0	0	0	0	0	0	0	0	0	0	0	0	0	0	0	0	0	0	0	0	0	0	0	0	0	0	0	0	0	0
Migut.D00794.v2.0	0	0	0	0	0	0	0	0	0	0	0	0	0	0	0	0	0	0	0	0	0	0	0	0	0	0	0	0	0	0	0	0	0	0	0	0	0	0	0	0	0	0	0	0	0	0	0	0	0	0	0	0	0	0	0	0	0	0	0	0	0	0	0	0	0	0	0	0	0	0	0	0	0	0	0	0	0	0	1	0
Migut.D00795.v2.0	0	0	0	1	0	0	0	0	0	0	0	0	0	0	0	0	0	0	0	0	0	0	0	1	0	0	0	0	0	0	0	0	0	0	0	0	0	0	0	0	0	1	2	2	1	0	0	0	2	0	0	0	0	0	1	0	1	0	0	0	0	2	0	2	0	15	5	0	1	0	5	3	12	4	3	1	0	1	11	3
Migut.D00796.v2.0	0	0	0	0	0	0	0	0	0	0	0	0	0	0	0	0	0	0	0	0	0	0	0	0	0	0	0	0	0	0	0	0	0	0	0	0	0	0	0	0	0	0	0	0	2	1	0	0	1	0	0	0	0	0	0	0	0	0	0	0	0	0	0	0	0	0	0	0	0	0	0	0	0	0	0	0	0	0	1	0
Migut.D00797.v2.0	97	167	109	72	77	88	66	119	103	66	130	97	140	83	86	80	109	84	63	133	121	163	110	119	99	106	131	110	130	169	167	137	169	122	130	117	85	68	127	162	52	74	43	46	57	37	50	49	47	26	86	92	104	94	68	75	76	60	84	94	90	95	62	85	58	49	36	78	68	68	29	24	46	11	14	9	13	12	26	20
Migut.D00798.v2.0	0	3	2	1	0	2	2	10	6	3	7	2	16	8	11	2	5	3	3	5	2	15	3	5	4	5	3	7	2	3	2	8	3	10	4	14	2	8	5	11	1	7	5	4	3	4	8	7	7	5	3	1	0	2	8	4	4	4	3	2	1	2	3	1	6	7	3	0	4	2	3	0	2	2	1	0	0	0	3	2
Migut.D00799.v2.0	989	992	693	500	555	659	615	846	602	642	1349	936	1063	951	665	499	488	616	680	759	954	820	496	777	411	495	543	520	695	610	650	857	1009	539	594	489	401	376	514	428	314	279	206	249	185	150	213	175	144	125	522	437	311	453	373	309	394	375	359	413	443	481	364	504	307	244	210	441	420	394	82	69	140	52	74	17	35	27	63	56
Migut.D00800.v2.0	206	202	211	142	181	144	128	215	172	177	288	203	167	248	262	131	125	174	145	205	215	183	177	239	137	129	152	164	229	213	172	210	211	160	171	201	95	139	219	187	169	188	161	198	144	138	154	183	174	143	148	75	69	156	160	99	108	119	115	137	81	129	164	124	108	89	83	139	131	145	95	84	186	88	81	47	53	78	135	92
Migut.D00801.v2.0	63	81	41	28	42	28	28	46	41	40	75	52	88	43	60	41	36	32	22	65	81	73	74	74	56	40	37	59	52	63	87	96	90	69	66	90	44	40	35	76	173	173	193	265	227	283	140	168	143	208	75	65	50	49	55	50	29	32	37	35	57	71	55	53	51	52	42	51	33	64	288	325	475	179	263	91	160	250	365	311
Migut.D00802.v2.0	70	70	95	45	99	30	18	47	40	58	64	78	95	50	79	58	67	51	26	86	89	119	111	101	97	41	78	101	72	120	159	118	131	153	84	202	64	54	103	132	76	84	89	50	44	55	75	84	83	60	26	46	46	37	20	28	14	30	26	34	17	29	18	20	8	22	12	10	15	10	33	28	80	27	34	11	16	23	43	31
Migut.D00803.v2.0	175	209	178	108	229	89	66	106	115	102	201	123	207	151	220	93	105	113	89	170	238	195	254	245	125	108	148	167	150	245	239	268	279	301	221	348	148	110	182	242	286	214	317	240	215	152	141	168	203	212	96	119	105	123	116	55	68	80	83	44	88	136	129	135	42	85	49	69	65	90	112	99	269	107	141	41	62	66	95	103
Migut.D00804.v2.0	1235	1265	1450	811	1852	891	742	1204	990	903	1242	789	1150	1019	1495	743	922	737	683	1318	1245	1364	1447	1476	954	884	1151	1257	1378	1768	1378	1394	1267	1776	1479	1848	870	900	1379	1457	1807	2019	2559	2627	2624	1755	1577	2140	2324	2550	854	826	650	1086	1339	586	770	787	913	812	733	1103	1193	965	735	748	696	876	656	894	1216	991	2678	1013	1106	598	704	983	1862	1323
Migut.D00805.v2.0	7	13	13	3	2	1	1	1	2	3	10	7	17	6	7	7	13	8	6	11	30	25	21	36	13	10	4	28	7	26	47	15	25	45	16	44	9	11	28	36	4	2	7	6	2	3	4	7	13	1	0	4	1	0	1	2	0	1	11	0	1	0	0	1	1	4	1	0	0	3	2	2	5	3	0	1	1	2	6	5
Migut.D00806.v2.0	2444	2888	4381	2050	4037	2260	1742	2301	2191	1968	2892	1684	3084	2452	3982	2315	3261	2293	1631	3705	3214	3558	4451	4628	3748	2484	3713	4371	3350	4792	4205	3993	3395	5028	4235	5339	2739	2364	3701	5288	2385	2783	3124	2730	3881	1948	2085	2669	3922	2875	1783	1867	1846	3457	3521	1904	1946	2119	3145	2654	1866	2821	3376	2534	1969	2657	2024	2462	1885	2482	1368	1158	3247	1488	1595	555	922	1157	2458	1781
Migut.D00807.v2.0	3	5	4	0	5	5	1	3	5	7	7	8	3	4	9	1	5	6	3	8	3	5	5	3	4	4	4	5	8	7	3	6	9	9	5	3	8	2	2	9	8	14	12	7	9	6	4	4	8	8	4	1	7	6	2	2	1	0	5	1	8	5	6	8	8	3	11	3	4	3	10	7	11	4	8	0	2	2	8	6
Migut.D00808.v2.0	13	13	16	7	21	15	20	23	21	21	38	27	30	27	30	29	25	35	27	46	43	39	31	29	36	30	17	38	28	34	44	44	38	34	34	28	40	32	49	24	35	53	13	26	29	33	28	33	18	26	6	11	0	6	7	3	2	1	1	2	10	2	5	8	3	3	1	8	7	2	6	2	22	7	2	1	1	3	11	5
Migut.D00809.v2.0	0	0	0	0	0	0	0	0	0	0	1	0	0	0	0	0	0	0	0	0	0	0	0	0	0	0	0	0	0	0	0	0	0	0	0	0	0	0	0	0	0	0	0	0	0	0	0	0	0	0	1	0	0	0	0	2	0	1	1	2	2	3	1	1	4	7	5	2	2	6	5	4	2	0	0	1	0	3	5	1
Migut.D00810.v2.0	147	209	234	100	140	143	115	209	165	161	229	158	239	190	224	193	233	171	139	300	267	266	321	353	251	209	223	301	235	377	353	284	303	366	297	364	194	178	172	394	334	377	382	406	375	362	354	386	342	283	192	156	155	241	166	147	187	153	182	176	173	216	276	192	147	269	177	197	183	221	341	237	580	276	298	148	208	246	414	314
Migut.D00811.v2.0	276	285	234	209	310	204	220	252	217	202	279	234	248	238	250	145	152	152	142	224	169	210	231	251	160	101	190	201	257	249	210	229	236	229	253	252	120	134	181	193	248	273	318	340	325	285	226	265	297	328	220	163	123	255	245	143	205	165	171	179	180	213	279	227	163	123	110	204	167	212	248	243	567	252	251	106	156	214	342	314
Migut.D00812.v2.0	27	20	23	18	25	20	32	31	22	18	34	28	39	30	27	36	35	37	25	59	37	28	33	30	45	31	37	44	27	47	67	70	52	63	37	79	48	29	32	58	14	14	21	18	15	13	18	21	21	16	19	12	10	13	11	15	10	17	14	12	23	15	43	10	32	23	20	16	18	22	16	17	44	10	11	6	8	5	18	10
Migut.D00813.v2.0	452	501	353	150	344	304	332	317	283	233	486	536	723	310	374	419	519	431	341	644	921	766	583	547	712	507	635	682	657	571	1054	1038	772	627	708	623	658	499	548	435	552	1156	516	484	529	371	490	523	702	472	909	845	579	828	628	1051	782	855	972	979	464	675	535	482	491	1274	777	891	814	532	365	260	1142	238	269	99	163	187	510	338
Migut.D00814.v2.0	114	125	138	37	111	48	55	107	72	79	152	151	162	108	168	86	104	72	68	122	192	140	158	172	116	106	113	160	109	152	216	167	247	234	175	218	106	124	163	198	168	199	254	262	244	324	185	191	226	225	143	152	111	120	140	101	84	93	128	91	70	131	73	89	58	92	62	79	82	78	136	130	222	83	137	46	59	104	196	144
Migut.D00815.v2.0	79	61	90	44	55	54	40	81	40	73	118	70	96	85	78	79	104	65	44	141	145	113	131	129	115	79	110	125	94	92	159	152	126	177	142	185	65	69	103	145	77	91	101	82	73	49	52	78	59	43	112	135	118	114	111	72	62	83	104	74	85	116	92	110	73	79	60	86	79	95	55	47	177	39	48	18	27	30	66	61
Migut.D00816.v2.0	91	231	168	78	199	98	92	104	125	99	297	221	280	313	321	143	117	169	114	219	289	255	238	258	186	206	175	435	290	530	226	192	251	228	265	356	147	168	278	209	1076	1350	1804	1087	1130	864	1153	1107	1386	787	195	173	101	244	149	122	95	112	159	140	141	249	405	147	79	241	144	206	125	131	559	308	2368	355	770	274	137	358	896	543
Migut.D00817.v2.0	0	0	3	0	4	0	0	1	3	0	1	6	1	3	0	2	1	3	1	4	0	3	4	2	2	3	1	0	6	4	2	1	2	3	1	4	3	2	2	6	4	3	10	6	7	5	2	11	8	2	1	4	3	4	5	3	0	2	3	2	2	8	3	3	3	3	5	5	1	5	9	10	18	7	3	8	7	5	15	7
Migut.D00818.v2.0	18	30	22	15	39	11	12	12	7	14	20	27	17	14	24	26	20	14	11	18	33	31	34	17	23	16	11	25	25	44	49	31	33	50	36	61	20	26	27	58	77	66	46	62	59	47	51	54	72	99	15	18	13	6	11	12	13	5	13	11	15	20	13	11	12	16	7	10	7	19	70	97	111	106	51	28	56	43	55	68
Migut.D00819.v2.0	0	0	0	0	0	0	1	0	0	0	0	0	0	0	0	0	0	0	0	0	0	0	0	0	0	0	0	0	0	0	0	0	0	1	0	0	0	0	0	0	0	0	0	0	0	0	0	0	0	0	0	0	0	0	0	0	0	0	0	0	0	0	0	0	0	0	0	0	0	0	0	0	0	0	0	0	0	0	0	0
Migut.D00820.v2.0	60	73	68	34	80	46	27	55	42	42	77	50	72	49	65	50	51	43	30	86	108	75	89	94	74	48	74	66	85	100	75	100	81	129	133	121	56	47	52	93	85	129	79	93	79	57	53	65	81	67	54	70	49	50	54	48	39	39	59	59	44	74	68	77	50	74	49	55	37	62	82	52	161	65	72	22	32	38	118	59
Migut.D00821.v2.0	14	16	15	9	25	12	10	6	5	20	14	14	10	23	26	12	10	11	8	14	1	20	2	4	6	5	6	6	4	2	2	2	6	5	1	4	2	3	7	0	0	1	0	3	1	1	0	0	0	16	7	1	4	16	16	2	5	6	6	9	0	2	1	1	1	1	2	4	1	2	6	11	15	17	5	3	6	9	10	6
Migut.D00822.v2.0	87	101	104	52	93	56	76	61	73	63	136	93	116	99	88	64	57	76	55	110	100	135	115	148	78	64	103	111	84	111	123	133	145	143	106	120	92	86	103	134	391	565	593	706	620	381	408	459	458	441	103	102	63	118	97	70	64	71	86	85	103	123	105	116	80	151	84	120	104	113	329	288	922	254	316	138	142	250	454	324
Migut.D00823.v2.0	1959	2019	1890	1739	695	1735	1517	1421	1835	1675	2706	1928	2321	2418	2440	1469	1023	1902	1692	1982	1766	2028	2651	3053	1217	1911	1924	1615	2207	2794	1425	1303	2103	1070	1468	2037	1032	1247	1170	1204	1633	1890	967	3762	1657	3562	2302	1883	1260	2158	1300	1078	935	1537	2161	859	1189	1168	1270	1302	1696	2055	2308	1777	1391	1185	1143	1406	1296	1599	1620	1852	4099	942	1334	503	982	450	976	770
Migut.D00824.v2.0	1887	1511	1323	2008	347	1724	1641	569	1911	1724	2540	2156	1663	2024	2593	1229	556	1822	1878	1365	692	938	1630	2278	364	955	903	639	1564	1620	287	337	692	121	214	353	215	314	246	137	180	148	52	665	104	769	432	362	45	249	2175	1917	1413	2450	2607	1513	1908	2087	2159	1972	3023	3483	3922	3427	2223	1438	1654	2821	2581	2957	1160	1246	2839	606	976	376	719	308	714	457
Migut.D00825.v2.0	1386	1637	1835	769	1301	887	764	1106	815	779	1577	850	1597	1021	1069	926	1268	846	579	1601	1720	2110	1801	1644	1457	910	1510	1576	1222	1864	2423	2270	1906	2175	1694	2367	1080	1053	1105	2065	1700	1889	1570	1439	1749	957	1211	1227	1329	901	878	966	1004	1039	825	555	612	711	796	737	977	1114	1091	803	617	866	655	693	533	777	953	821	1876	752	709	357	506	680	1055	898
Migut.D00826.v2.0	28	57	41	36	48	21	28	45	28	32	61	44	57	56	56	26	30	27	37	33	45	28	46	55	28	20	27	33	34	33	53	43	48	56	56	42	20	33	33	52	136	122	111	139	156	144	106	115	158	151	48	46	32	32	43	22	31	33	39	18	58	75	73	49	58	32	40	37	45	36	182	181	275	117	133	44	101	132	232	177
Migut.D00827.v2.0	0	0	0	0	0	0	0	0	0	0	0	0	1	0	0	0	0	0	0	0	0	0	0	0	0	0	0	0	0	0	0	0	0	0	0	0	0	0	0	0	0	0	0	0	0	0	0	0	0	0	0	0	0	0	0	0	0	0	0	0	0	1	0	0	0	0	0	0	0	0	0	0	0	0	0	0	0	0	0	0
Migut.D00828.v2.0	1	1	0	0	0	0	0	0	0	1	0	2	0	0	1	1	0	1	0	0	0	0	0	0	0	0	2	0	0	0	2	0	0	0	1	0	0	0	1	2	25	31	42	41	54	49	31	54	50	17	0	1	0	0	0	0	1	1	1	0	2	0	0	0	0	1	0	0	1	0	36	13	170	4	14	0	14	41	100	43
Migut.D00829.v2.0	9	9	4	3	3	1	0	0	1	2	7	11	12	3	4	5	2	3	3	5	7	10	8	5	8	3	3	7	7	7	20	11	16	8	7	9	3	6	6	9	157	402	268	919	629	1700	207	348	233	1349	6	3	7	2	4	0	3	4	6	3	10	11	6	1	4	6	3	6	3	8	2195	3086	3521	1430	1832	556	1567	2526	3288	3019
Migut.D00830.v2.0	38	44	33	10	21	15	13	40	16	12	47	29	57	27	42	25	44	23	18	63	90	91	69	42	71	38	34	67	39	71	105	64	67	93	55	84	40	32	47	83	43	70	37	40	37	26	33	39	65	28	38	34	33	35	29	24	25	25	32	24	29	51	29	27	24	43	27	31	21	31	53	46	102	40	44	20	23	26	64	42
Migut.D00831.v2.0	30	63	54	27	36	42	43	57	39	64	49	30	51	68	72	32	34	29	39	42	37	44	37	48	35	39	40	47	41	51	32	50	37	60	48	59	41	30	37	40	65	102	132	188	136	161	114	118	105	127	59	51	41	72	62	21	54	31	32	47	53	68	200	55	78	32	55	70	51	53	121	106	191	89	95	45	94	126	164	143
Migut.D00832.v2.0	32	24	36	28	26	15	16	37	27	27	69	56	87	42	51	46	33	42	27	62	124	103	62	83	62	57	46	92	51	97	127	76	96	121	77	123	41	59	69	93	87	70	61	65	60	50	30	38	41	29	3	8	9	3	1	2	2	3	3	3	3	5	0	1	2	8	6	1	3	4	4	5	17	3	3	2	1	8	9	7
Migut.D00833.v2.0	0	0	0	0	0	0	0	0	0	0	0	0	0	0	0	0	0	0	0	0	0	0	0	0	0	0	0	0	0	0	0	0	0	0	1	0	0	0	0	0	0	0	0	0	0	0	0	0	0	0	0	0	0	0	0	0	0	0	0	0	0	0	0	0	0	0	0	0	0	0	0	0	0	2	0	0	0	0	3	0
Migut.D00834.v2.0	0	0	0	0	0	0	0	0	0	0	0	0	0	0	0	0	0	0	0	0	0	0	0	0	0	0	0	0	0	0	0	0	0	0	0	0	0	0	0	0	3	1	0	3	1	1	0	1	0	3	0	0	0	0	1	1	0	0	0	0	0	0	0	0	11	0	2	0	0	1	4	9	6	2	1	0	2	2	5	7
Migut.D00835.v2.0	0	0	0	0	0	0	0	0	0	0	0	0	0	0	0	0	0	0	0	0	0	0	0	0	0	0	0	0	0	0	0	0	0	0	0	0	0	0	0	0	0	0	0	0	0	0	0	0	0	0	0	0	0	0	0	0	0	0	0	0	0	0	0	0	0	0	0	0	0	0	0	0	0	0	0	0	0	0	0	0
Migut.D00836.v2.0	1038	888	1119	533	745	586	478	853	589	501	982	665	1074	780	843	688	838	652	442	1076	1214	1399	1536	1345	1017	610	919	1130	841	1171	1603	1440	1176	1478	1301	1584	645	730	820	1130	456	610	464	417	524	250	284	360	417	226	670	596	653	667	506	424	432	435	571	485	529	536	606	508	378	440	358	504	413	483	212	179	407	139	201	81	115	122	222	162
Migut.D00837.v2.0	1	0	3	0	3	3	1	0	1	4	1	1	0	3	2	2	5	0	0	1	3	2	2	2	2	3	3	4	0	2	2	1	1	3	3	0	7	1	2	3	2	10	20	12	21	17	10	10	15	32	1	1	0	1	3	0	0	0	1	0	2	0	1	0	1	2	0	4	2	1	6	2	30	4	6	0	5	5	19	14
Migut.D00838.v2.0	56	48	44	25	36	25	33	29	42	20	54	72	56	72	52	45	39	49	35	34	81	53	79	77	54	41	67	70	73	63	52	68	95	71	65	66	49	62	61	54	417	525	663	614	767	852	378	406	362	550	35	49	28	52	34	12	27	25	30	36	67	61	40	41	19	48	27	51	44	50	652	606	1246	432	560	205	332	600	927	743
Migut.D00839.v2.0	41	36	47	21	25	29	16	28	33	20	45	30	55	32	33	27	29	34	25	54	52	38	58	52	41	26	35	41	32	59	85	48	60	62	51	71	30	29	22	69	52	52	52	56	69	34	45	64	34	35	31	22	28	34	21	24	12	11	24	17	32	37	39	17	18	43	25	20	21	25	59	48	85	31	40	19	21	26	51	58
Migut.D00840.v2.0	0	0	0	0	0	0	0	0	0	0	0	0	0	0	1	0	0	0	0	0	0	0	0	0	0	0	0	0	0	1	0	0	0	0	0	0	0	0	0	0	0	0	1	2	1	3	2	1	0	3	0	0	0	0	0	0	0	0	0	0	0	0	0	0	0	0	0	0	0	0	1	0	1	0	0	0	0	0	0	0
Migut.D00841.v2.0	153	136	143	61	99	71	69	105	84	74	144	134	222	90	127	87	116	97	71	151	264	229	148	161	153	106	121	189	140	170	229	266	192	209	162	193	100	86	124	192	194	258	200	138	160	116	130	183	177	112	89	69	69	59	37	51	54	48	64	65	88	80	73	58	59	54	60	73	43	69	57	57	142	56	42	17	34	55	79	69
Migut.D00842.v2.0	6	13	11	1	11	3	10	15	8	7	10	7	15	8	8	3	2	4	4	7	2	2	3	2	7	5	6	8	4	4	4	5	9	6	3	5	1	9	5	9	9	12	12	13	21	11	4	3	13	10	24	18	14	17	24	11	18	16	15	10	11	36	206	5	75	2	31	24	17	17	8	10	19	5	4	4	16	3	11	11
Migut.D00843.v2.0	0	0	0	0	0	0	0	0	0	0	0	0	0	0	1	0	0	0	0	0	0	0	0	0	0	0	0	0	0	0	0	0	0	0	0	0	0	0	0	0	0	2	16	9	10	11	1	13	3	12	0	0	0	0	0	0	0	0	0	0	0	0	0	0	0	6	1	0	0	0	15	12	22	14	13	2	6	12	29	23
Migut.D00844.v2.0	0	0	0	0	0	0	0	1	0	0	0	0	0	0	0	0	0	0	0	0	0	0	0	0	0	0	0	0	0	0	0	0	0	0	0	0	0	0	0	0	0	0	0	0	0	0	0	0	0	0	0	0	0	0	0	0	0	0	0	0	0	0	0	0	0	0	0	0	0	0	0	0	0	0	0	0	0	0	0	1
Migut.D00845.v2.0	1	0	0	0	0	0	0	0	0	0	0	0	0	0	0	0	0	0	0	0	0	0	0	0	0	0	0	0	0	0	0	0	0	0	0	0	0	0	0	0	0	0	0	0	0	0	0	0	0	0	0	0	0	0	0	0	0	0	0	0	0	0	0	0	0	0	0	0	0	0	0	0	0	0	0	0	0	0	0	0
Migut.D00846.v2.0	7	11	8	0	10	4	4	12	5	3	5	7	13	8	7	2	3	5	8	2	6	2	5	12	7	2	5	2	2	3	8	4	9	7	3	5	3	5	5	7	5	6	17	14	12	6	10	8	10	12	12	7	9	6	13	5	7	8	14	4	14	4	39	6	7	7	11	5	23	12	7	3	13	7	13	2	1	5	14	4
Migut.D00847.v2.0	134	167	172	81	147	59	65	116	79	93	162	109	177	107	119	94	130	96	65	169	235	180	219	187	165	109	143	180	133	195	259	196	244	253	212	280	106	100	122	213	261	271	310	179	205	148	143	232	207	142	83	116	113	98	96	54	49	56	96	62	80	115	112	75	67	88	74	74	55	93	132	102	221	84	96	58	52	53	88	88
Migut.D00848.v2.0	0	3	4	3	4	2	1	2	1	2	9	3	6	0	4	0	5	4	1	5	3	6	3	5	1	2	4	7	1	3	5	4	7	5	3	5	1	0	2	5	5	23	10	68	60	173	17	5	8	99	0	2	0	3	1	5	1	1	2	0	1	0	1	1	5	5	3	2	1	8	105	114	171	66	110	48	54	96	169	154
Migut.D00849.v2.0	122	117	143	99	118	99	94	179	98	134	181	99	146	177	155	88	96	122	136	143	101	124	89	151	85	103	121	118	136	143	92	100	161	106	135	163	69	72	117	127	60	67	78	71	53	41	61	59	71	54	77	69	49	50	33	45	50	44	55	59	85	114	83	67	60	32	73	75	79	86	23	29	42	11	17	12	20	11	28	27
Migut.D00850.v2.0	109	152	127	87	165	108	94	224	122	113	183	124	138	142	143	105	89	86	129	136	105	133	119	147	66	80	130	122	129	175	100	110	142	109	95	114	78	67	110	108	60	65	75	55	58	51	71	60	68	67	122	86	70	126	170	105	106	125	162	152	55	189	111	138	70	63	55	111	110	129	17	14	58	18	26	6	17	12	51	33
Migut.D00851.v2.0	69	59	72	38	67	42	25	64	48	44	47	47	52	29	40	52	51	43	36	51	65	76	79	83	80	46	62	114	87	97	78	57	52	103	81	95	50	43	85	108	103	78	113	63	64	68	61	75	78	94	43	61	34	44	40	35	29	36	45	38	30	29	47	32	36	39	31	34	29	37	47	43	118	30	59	16	39	39	75	41
Migut.D00852.v2.0	11	16	18	10	7	10	10	15	21	11	26	5	28	25	22	16	26	23	25	17	23	33	39	26	32	23	17	28	22	40	31	24	50	24	37	50	18	12	27	57	23	54	64	69	47	26	43	66	38	18	12	3	4	0	5	2	3	6	4	8	6	11	10	9	5	8	5	8	8	7	18	8	32	9	5	2	5	9	18	19
Migut.D00853.v2.0	32	37	44	9	65	25	26	16	21	21	22	6	7	13	23	23	24	19	11	26	52	47	31	32	40	26	47	42	40	37	71	83	59	95	155	65	53	55	71	98	110	93	121	87	154	56	71	125	110	70	2	6	0	3	4	5	2	3	1	3	4	6	4	3	1	10	4	3	5	9	86	74	133	67	62	35	43	55	93	60
Migut.D00854.v2.0	2	0	0	0	0	0	0	1	1	0	0	2	1	1	0	0	2	2	0	0	0	2	0	0	1	1	0	0	3	0	0	0	1	7	0	2	0	0	2	1	1	2	1	2	0	1	0	2	1	1	1	1	1	1	1	0	1	2	1	0	3	1	2	1	2	0	4	2	1	2	1	0	2	1	2	0	1	0	5	2
Migut.D00855.v2.0	12	10	25	19	21	12	15	23	25	24	26	16	23	17	25	21	33	13	17	23	20	31	33	37	25	22	28	27	26	43	27	27	38	43	38	42	17	18	26	31	41	45	40	65	68	68	46	61	65	36	11	15	9	12	20	10	17	14	8	12	14	17	19	8	5	15	9	14	14	17	27	25	41	22	23	8	9	30	41	37
Migut.D00856.v2.0	0	0	0	0	0	0	0	0	0	0	0	0	0	0	1	0	1	0	1	0	0	0	0	0	0	0	0	0	0	0	0	0	0	0	0	0	0	0	0	0	0	0	1	0	0	0	0	0	0	0	0	0	0	0	0	0	0	0	0	0	0	0	0	0	0	0	0	0	0	0	0	0	0	0	0	0	0	0	0	0
Migut.D00857.v2.0	77	61	62	35	75	51	70	76	68	60	75	65	59	58	57	52	36	52	41	54	63	53	44	75	47	41	59	41	61	51	70	60	73	60	59	76	39	31	46	80	57	69	62	105	66	63	61	68	73	54	61	77	40	55	34	34	40	51	34	51	82	96	86	65	61	64	43	68	36	55	92	110	183	79	74	33	47	43	97	67
Migut.D00858.v2.0	290	315	341	208	259	246	226	242	293	225	420	301	347	280	296	240	247	241	217	380	425	376	417	446	284	296	308	366	345	540	414	500	445	459	455	532	289	309	294	501	787	959	941	1149	1001	848	817	920	937	692	164	171	199	198	158	140	164	153	145	168	197	172	200	150	135	199	161	167	137	155	356	305	744	315	278	181	185	236	464	374
Migut.D00859.v2.0	549	536	345	218	480	344	277	411	305	404	750	566	520	581	499	293	221	402	377	410	388	401	239	354	168	281	385	232	391	378	275	422	442	258	299	279	173	234	296	219	132	134	145	147	115	65	98	101	98	78	370	288	323	403	434	264	252	321	204	345	352	807	341	469	284	152	183	410	292	353	90	80	162	52	75	25	43	40	68	62
Migut.D00860.v2.0	0	1	0	0	0	0	0	0	0	0	0	0	0	0	0	0	0	0	0	0	0	0	0	0	0	0	0	0	0	0	0	0	0	0	1	0	0	0	0	0	0	0	0	0	0	0	0	1	0	0	0	0	0	0	0	0	0	2	0	0	0	2	0	0	3	0	0	0	0	1	0	0	2	1	0	0	0	0	1	1
Migut.D00861.v2.0	0	0	0	0	0	0	0	0	0	0	0	0	0	0	0	0	0	0	0	0	0	0	0	0	0	0	0	0	0	0	0	0	0	0	0	0	0	0	0	0	0	0	0	0	1	0	0	1	0	1	0	0	0	0	0	0	0	0	0	0	0	0	0	0	0	5	0	0	1	0	1	0	0	0	0	0	0	0	0	0
Migut.D00862.v2.0	145	164	173	91	135	137	94	211	133	99	196	130	211	138	184	107	131	142	116	219	200	207	206	255	133	142	155	189	174	209	228	220	204	251	260	288	145	148	175	258	320	329	370	430	356	284	273	342	287	290	105	73	73	84	121	55	66	84	96	95	108	102	116	119	61	125	80	89	98	125	152	111	292	96	111	64	56	86	178	138
Migut.D00863.v2.0	73	111	94	45	127	71	54	86	98	73	114	71	95	91	104	75	95	80	50	108	126	124	127	126	104	97	103	104	137	167	111	132	149	160	123	183	93	81	129	144	224	330	287	303	265	223	239	235	281	261	50	35	23	31	33	41	29	34	36	39	40	66	56	61	35	58	53	51	32	44	70	52	197	59	71	23	34	56	115	90
Migut.D00864.v2.0	36	66	45	24	46	29	21	37	50	24	37	24	44	26	47	25	30	29	20	46	49	53	68	59	65	34	28	63	56	87	72	54	66	85	50	73	37	38	34	79	64	73	77	54	55	53	42	63	86	59	39	24	37	42	33	31	24	39	43	30	27	48	48	35	33	46	35	38	28	35	53	35	101	29	51	16	24	33	69	30
Migut.D00865.v2.0	1555	1600	1574	1078	1910	975	825	1193	1082	916	1976	1218	1675	1461	1761	839	971	964	752	1353	1721	1909	1591	1842	1003	1174	1139	1096	1652	1772	1627	1808	1782	1805	1722	1985	1119	984	1374	1356	2285	2602	2556	2882	2552	1790	1582	1826	1984	2242	664	606	625	597	755	326	461	477	498	496	713	892	825	692	400	568	398	533	440	518	1103	885	2254	767	836	645	393	754	1124	928
Migut.D00866.v2.0	0	0	1	0	1	1	0	1	1	0	0	0	0	2	2	1	0	0	2	2	1	1	2	1	0	0	0	0	2	0	2	1	0	0	0	0	0	0	2	1	1	0	0	0	1	0	1	0	0	4	0	0	0	0	0	0	0	0	3	0	0	2	0	0	0	0	0	1	1	2	0	0	0	0	1	0	0	0	0	0
Migut.D00867.v2.0	0	2	3	3	0	0	1	1	4	0	3	1	5	0	2	2	6	3	6	1	0	1	4	3	1	2	0	6	3	5	3	1	5	1	1	1	2	1	2	3	1	2	3	7	4	5	2	1	4	4	0	0	0	2	1	0	3	0	0	3	0	0	0	1	0	1	0	2	1	1	0	0	0	1	1	0	0	2	0	0
Migut.D00868.v2.0	59	59	55	33	43	37	35	43	50	52	44	49	69	37	41	25	34	23	32	44	58	44	51	70	26	16	24	54	46	60	60	67	50	46	50	43	34	32	26	39	180	159	198	302	203	279	125	219	165	232	52	53	53	69	57	32	38	48	43	35	50	83	116	46	46	27	40	54	39	59	338	361	432	295	290	156	250	338	380	400
Migut.D00869.v2.0	11	12	6	8	10	13	14	8	10	10	15	12	15	18	8	8	0	15	8	14	12	10	7	20	9	12	13	12	8	22	10	16	16	15	13	20	5	9	5	8	23	38	46	76	55	78	28	41	36	45	22	18	16	25	23	10	17	32	16	17	12	30	19	31	9	13	12	20	21	17	41	37	73	38	45	14	33	56	78	70
Migut.D00870.v2.0	137	188	151	102	132	107	128	151	123	128	267	181	242	177	154	125	142	123	95	201	274	253	219	197	163	135	132	220	162	261	353	321	300	249	202	305	166	118	109	263	229	293	229	284	219	189	179	275	197	172	148	175	145	162	108	93	99	110	121	98	176	247	173	134	128	130	112	118	108	121	269	299	519	226	241	111	144	229	279	267
Migut.D00871.v2.0	1	0	0	0	0	0	0	0	0	0	0	1	1	1	0	0	0	1	3	0	1	0	0	0	0	0	0	0	1	0	0	0	0	0	1	0	0	1	0	0	13	22	47	35	24	6	23	55	33	26	0	0	1	0	0	0	0	0	0	0	0	0	0	0	0	7	0	0	0	0	19	10	69	16	17	10	13	11	23	15
Migut.D00872.v2.0	30	32	27	12	18	17	19	36	10	15	29	21	31	15	18	20	14	21	20	21	24	17	25	38	17	18	31	18	14	28	25	16	26	23	21	21	13	18	22	31	10	17	15	11	22	10	14	8	16	13	16	24	15	8	13	11	11	16	13	12	16	16	6	21	13	7	7	22	10	12	11	8	11	11	5	3	4	7	11	11
Migut.D00873.v2.0	198	285	240	112	289	160	147	210	196	202	216	190	203	187	261	141	158	168	133	229	181	194	194	255	136	148	197	210	199	274	203	197	265	256	212	242	152	131	218	254	322	400	432	515	425	360	335	461	451	406	185	157	143	216	289	159	154	152	173	174	183	240	162	248	130	152	111	191	198	203	316	301	672	312	299	136	195	254	452	356
Migut.D00874.v2.0	0	0	0	0	0	0	0	0	0	0	1	1	0	1	1	0	0	1	0	0	0	1	2	1	0	0	0	0	0	0	0	0	0	0	0	1	0	1	0	0	8	3	19	13	11	7	4	24	18	5	1	1	0	0	1	1	1	0	0	0	0	1	6	3	3	3	2	4	0	0	5	3	20	2	12	2	4	5	23	16
Migut.D00875.v2.0	0	0	0	0	0	0	0	1	0	0	0	0	0	0	0	0	0	0	0	1	0	0	0	0	0	0	0	0	0	0	0	0	0	0	0	0	0	0	0	0	1	0	0	0	0	0	0	0	0	0	0	0	0	0	0	0	0	0	0	2	0	0	0	0	0	0	0	0	0	0	0	1	0	0	0	0	0	0	0	0
Migut.D00876.v2.0	3424	4208	3338	2214	3931	2460	2178	2262	2497	2743	5069	3287	3604	3738	3912	1963	1896	2419	2170	3066	2850	3154	2325	3305	1432	1769	2380	1885	2919	2914	2457	3155	3884	2336	2658	2267	1322	1690	2400	1750	778	761	606	742	670	380	608	586	625	420	4009	3184	2992	3931	3695	2500	2342	2699	2955	2959	3299	4496	3068	3650	1966	1167	1407	2989	2410	2789	482	366	717	252	373	195	183	180	371	238
Migut.D00877.v2.0	190	203	185	84	176	94	82	164	96	116	218	209	260	169	180	118	136	121	127	168	302	268	279	249	174	105	136	229	151	279	388	315	262	345	233	314	135	144	180	315	270	305	350	275	241	211	183	265	273	218	188	147	125	174	125	110	99	107	127	88	136	228	152	153	113	104	98	114	112	134	184	168	378	103	149	64	70	107	177	152
Migut.D00878.v2.0	212	236	238	138	195	114	149	248	174	177	279	179	247	249	215	152	138	170	151	270	242	296	258	331	168	116	202	232	270	314	309	272	372	388	290	415	148	201	214	331	272	406	389	353	427	227	217	362	285	250	181	153	143	214	142	111	116	142	145	172	166	245	210	188	114	106	109	173	96	134	242	216	424	194	235	135	93	195	304	253
Migut.D00879.v2.0	655	614	704	472	1029	476	401	773	610	506	915	574	664	854	1077	382	294	515	521	621	557	589	528	711	332	368	462	407	708	812	399	614	695	526	607	616	287	345	694	402	468	471	541	601	451	279	403	408	415	439	786	623	453	858	1153	398	612	510	735	747	689	1126	852	1012	492	342	344	750	618	756	265	237	543	252	276	111	125	144	353	227
Migut.D00880.v2.0	0	0	0	0	0	1	0	0	0	1	0	0	0	0	0	0	0	0	0	0	0	0	0	0	0	0	0	0	0	0	0	0	1	0	1	0	0	0	0	0	2	18	13	127	72	319	13	12	7	90	0	0	0	0	1	0	0	0	0	0	1	0	0	0	1	0	1	0	0	0	84	108	133	54	101	8	37	77	267	137
Migut.D00881.v2.0	0	0	0	0	0	0	0	0	0	0	0	0	0	0	0	0	0	0	1	0	0	0	0	0	1	0	0	0	0	0	0	0	0	0	1	0	0	0	0	0	0	0	0	0	0	0	0	0	1	0	0	0	0	0	0	0	0	0	0	0	0	0	0	0	0	0	0	0	0	0	0	0	0	0	0	1	0	0	0	0
Migut.D00882.v2.0	457	460	616	237	476	364	290	438	324	295	518	418	589	409	580	367	521	315	231	577	668	685	734	676	554	425	518	626	605	727	728	843	662	734	726	798	529	419	556	597	310	460	384	302	377	182	244	290	392	203	244	258	250	326	267	191	202	210	309	235	209	241	247	229	167	282	184	187	161	258	82	82	270	96	102	36	62	82	135	116
Migut.D00883.v2.0	134	130	175	91	217	112	106	156	139	104	191	112	150	169	220	119	123	144	109	174	146	170	183	230	153	133	128	128	214	252	190	196	216	250	212	252	112	124	209	206	155	209	212	205	215	160	130	172	203	174	130	112	87	122	185	71	95	103	147	134	118	112	142	215	103	86	94	116	117	120	128	88	167	105	117	34	59	56	141	84
Migut.D00884.v2.0	7	8	7	5	6	4	2	19	17	4	7	6	14	4	12	6	3	7	4	6	8	4	5	13	1	1	4	4	5	8	11	7	4	13	5	7	7	14	0	4	7	40	29	33	25	18	22	39	22	31	114	76	17	42	46	23	30	29	72	36	21	9	31	19	10	21	10	22	17	19	20	27	81	31	31	10	15	27	70	34
Migut.D00885.v2.0	485	596	787	290	1079	467	332	814	527	445	579	369	527	496	961	361	393	424	352	688	595	605	676	790	407	460	538	549	764	879	587	595	550	687	567	852	374	351	968	682	217	226	288	321	311	208	223	272	381	364	473	447	288	455	828	289	364	367	599	469	311	412	416	480	172	218	174	350	368	372	59	55	144	54	55	15	40	36	106	69
Migut.D00886.v2.0	131	172	145	92	182	107	90	178	113	115	195	157	216	152	204	160	194	171	137	231	236	225	235	225	183	123	135	221	154	321	324	234	213	327	219	291	169	147	196	295	213	214	258	204	234	202	159	188	241	193	124	129	119	125	111	91	74	102	92	109	91	190	150	105	111	119	92	139	90	124	206	177	273	151	145	69	124	136	223	152
Migut.D00887.v2.0	2	0	0	0	2	1	0	2	1	2	3	3	3	1	0	0	0	2	0	4	4	3	4	0	3	2	1	4	0	3	2	4	5	0	2	2	2	1	2	2	39	108	80	338	232	633	73	160	106	380	2	2	5	1	1	0	2	2	3	1	1	0	0	1	0	3	3	0	1	3	654	775	999	428	469	302	640	960	1063	1142
Migut.D00888.v2.0	22	27	26	17	35	16	21	26	23	11	29	61	38	27	52	26	17	23	20	29	39	57	41	30	32	25	28	38	22	48	40	50	64	49	51	60	26	34	36	40	163	243	197	256	194	203	167	221	182	203	15	22	12	18	19	11	13	5	7	9	17	16	54	25	22	36	25	19	15	19	87	64	263	66	78	33	39	65	130	93
Migut.D00889.v2.0	470	515	598	322	546	308	243	471	370	309	699	482	553	672	615	240	245	313	280	430	580	506	528	703	264	254	317	370	375	511	475	539	554	559	622	735	320	327	383	354	810	1007	1327	1219	1118	534	637	796	587	658	470	540	358	883	735	274	339	426	392	439	576	897	773	871	331	304	298	434	456	468	527	405	1318	529	676	267	169	309	708	463
Migut.D00890.v2.0	0	2	0	0	0	0	2	2	0	0	2	0	0	0	0	0	0	0	0	0	1	1	3	0	0	0	0	0	0	1	0	0	2	0	0	2	0	2	3	0	8	9	11	13	9	8	3	13	2	4	6	2	3	2	0	1	5	1	1	2	7	2	1	1	2	2	4	6	3	2	17	11	16	4	9	4	4	10	16	10
Migut.D00891.v2.0	0	0	0	0	0	0	0	0	0	0	0	0	0	0	0	0	0	0	0	0	0	0	0	0	0	0	0	0	0	0	0	0	0	0	0	0	0	0	0	0	5	1	16	0	3	1	2	14	0	3	0	0	0	0	0	0	0	0	0	2	0	0	0	0	0	1	0	0	0	0	0	0	8	0	2	0	1	0	1	1
Migut.D00892.v2.0	0	0	0	0	0	0	0	0	1	0	0	0	0	0	0	0	0	0	0	0	0	0	0	0	0	1	0	1	0	0	0	0	0	0	1	0	0	0	2	0	0	2	1	1	3	4	1	0	2	0	0	0	0	0	0	1	0	0	1	0	0	2	1	1	0	0	0	0	2	1	4	1	13	1	6	1	0	3	16	3
Migut.D00893.v2.0	18	14	14	10	16	7	8	19	9	5	31	23	24	12	21	13	12	24	19	11	25	18	36	19	23	15	16	34	16	14	37	23	33	33	36	16	16	22	36	36	54	60	69	48	48	41	37	51	54	29	20	21	16	13	11	7	7	7	10	12	20	14	20	15	17	16	20	12	16	19	59	35	98	24	34	12	14	23	44	40
Migut.D00894.v2.0	604	746	602	400	618	400	343	448	361	370	671	416	584	438	495	322	410	342	284	527	717	753	598	689	395	355	464	515	570	748	717	710	836	539	570	572	304	400	544	475	234	254	176	190	194	122	137	127	164	144	283	308	408	244	317	153	229	255	246	244	306	329	209	231	136	142	114	214	190	224	83	64	165	59	74	36	34	50	72	72
Migut.D00895.v2.0	10	13	10	6	11	2	6	7	6	5	15	11	24	11	6	5	9	16	8	11	6	9	9	13	4	13	12	9	7	10	18	15	26	19	17	22	10	7	10	22	29	36	21	24	18	17	22	24	26	10	15	12	6	6	4	7	8	8	10	4	10	9	17	8	8	8	5	12	5	10	21	26	34	13	14	4	18	15	21	13
Migut.D00896.v2.0	87	77	89	51	99	49	57	94	57	67	76	84	111	66	102	63	85	68	58	121	89	121	99	132	94	71	112	115	130	140	134	99	144	148	95	138	67	65	139	130	37	44	26	38	28	30	35	37	56	33	57	51	50	69	71	62	45	44	64	46	63	68	48	41	50	56	35	62	42	66	27	27	35	19	25	11	22	20	24	26
Migut.D00897.v2.0	26	44	52	21	15	22	26	49	27	32	54	45	57	36	57	32	40	23	21	33	54	52	43	53	45	36	33	83	54	72	53	45	67	65	49	66	33	39	49	64	97	81	63	97	79	68	75	84	91	66	46	38	36	29	35	24	28	33	27	28	47	64	35	43	36	26	31	41	29	40	97	90	160	67	70	42	32	63	74	70
Migut.D00898.v2.0	0	1	5	2	2	0	1	4	0	1	4	2	6	0	3	3	6	1	2	7	7	6	10	9	7	10	11	6	8	13	15	4	10	9	7	14	5	9	5	16	5	4	5	0	4	3	4	5	4	4	3	0	5	5	0	3	1	1	5	1	4	3	2	1	0	14	5	5	5	6	3	1	6	0	4	1	1	2	2	4
Migut.D00899.v2.0	0	0	0	0	0	0	0	0	0	1	0	0	0	0	0	0	0	1	0	1	0	0	1	1	0	1	0	0	0	0	0	0	0	0	1	0	0	0	0	0	6	53	27	160	119	203	34	44	42	129	0	1	0	0	0	0	0	0	0	0	0	0	0	1	0	0	0	0	0	0	34	23	103	19	47	8	6	41	209	112
Migut.D00900.v2.0	1	0	2	1	0	1	0	1	0	0	0	0	1	0	1	0	0	0	0	0	0	2	3	4	0	0	0	0	0	0	1	0	0	0	0	2	1	0	0	3	0	1	1	0	0	1	4	1	3	4	0	0	0	1	0	1	0	0	0	0	0	0	0	0	0	41	20	0	0	0	3	0	2	3	1	2	1	1	1	0
Migut.D00901.v2.0	36	46	48	19	88	34	32	26	32	24	55	46	45	34	39	21	21	38	22	52	43	49	56	68	39	27	35	53	48	42	45	62	47	66	46	61	28	29	46	54	69	58	114	73	75	69	50	83	80	65	45	30	23	42	45	23	32	22	38	23	21	37	44	26	10	15	16	17	34	24	45	47	103	49	51	12	32	43	50	51
Migut.D00902.v2.0	1	1	2	0	1	0	2	1	0	0	1	1	2	0	1	1	1	0	0	0	4	1	2	2	1	1	2	0	0	2	1	2	6	2	1	1	1	0	0	2	5	2	5	2	3	1	0	1	2	5	1	1	0	3	3	0	2	0	1	3	0	0	4	1	1	1	2	1	1	1	0	5	2	2	0	0	5	0	1	0
Migut.D00903.v2.0	13	13	19	8	15	11	5	6	10	11	12	7	13	14	8	10	7	9	8	15	15	16	23	8	16	13	16	9	16	35	20	19	29	19	19	19	13	14	13	17	53	31	60	51	53	40	35	60	51	64	7	6	3	2	4	10	5	7	9	4	8	17	12	12	7	15	5	16	14	14	28	31	41	14	19	6	12	7	31	29
Migut.D00904.v2.0	0	0	0	0	0	0	0	0	0	0	0	0	0	0	0	0	0	0	0	0	0	0	0	0	0	0	0	0	0	0	0	0	0	0	0	0	0	0	0	0	0	0	0	0	0	0	0	0	0	0	0	0	0	0	0	0	0	0	0	0	0	0	0	0	0	0	0	0	0	0	0	0	0	0	0	0	0	0	0	0
Migut.D00905.v2.0	2	3	6	4	5	8	4	4	3	4	8	5	7	12	7	6	2	5	7	2	9	10	4	5	7	1	11	7	2	7	14	11	4	7	9	11	3	3	6	13	43	33	50	46	34	17	27	50	33	35	11	6	7	7	3	8	5	4	4	6	14	8	8	5	4	9	11	7	4	6	20	25	53	13	36	11	5	16	42	29
Migut.D00906.v2.0	645	666	838	407	796	430	418	750	561	522	839	622	850	704	861	504	669	551	518	831	973	821	1107	1240	725	607	711	862	795	1099	1067	955	983	1343	1170	1444	601	702	824	1095	999	1244	1412	1390	1304	915	922	1103	1136	878	538	526	458	716	671	386	463	477	504	512	496	592	803	650	446	645	492	519	421	517	729	608	1376	552	693	316	385	450	859	741
Migut.D00907.v2.0	332	289	327	174	382	181	174	327	237	232	362	231	350	325	428	193	241	243	216	381	390	374	396	419	309	253	357	326	390	423	420	376	306	439	419	472	253	232	395	367	179	167	149	165	159	113	118	119	130	158	186	153	136	175	167	117	101	111	159	122	166	182	136	143	122	102	85	148	104	149	32	37	61	29	46	21	21	34	45	54
Migut.D00908.v2.0	0	0	1	0	1	0	0	0	0	0	1	0	1	0	0	0	0	0	2	0	0	1	0	1	2	0	1	0	0	0	2	2	0	2	0	0	0	0	0	1	0	0	2	0	1	1	0	0	0	2	2	1	4	1	2	0	4	2	0	3	1	3	23	1	4	5	12	3	6	4	5	4	10	2	9	1	2	1	10	7
Migut.D00909.v2.0	0	0	0	0	0	0	0	0	0	0	0	0	0	0	0	0	0	0	0	0	0	0	0	0	0	0	0	0	1	0	0	0	0	0	0	0	1	0	0	0	3	9	16	5	4	2	9	15	8	7	0	0	0	0	0	0	0	0	0	0	0	0	0	0	0	0	0	0	0	0	1	1	22	11	6	2	0	3	11	7
Migut.D00910.v2.0	202	178	214	119	287	118	106	142	116	117	212	163	239	245	266	137	127	136	142	188	155	192	217	236	141	126	164	226	161	225	184	199	196	293	260	286	101	121	196	207	591	560	901	852	799	529	518	632	822	902	159	146	143	279	339	81	149	150	133	137	159	265	361	196	138	102	105	185	140	228	453	632	611	904	355	224	670	302	525	378
Migut.D00911.v2.0	364	373	385	233	375	388	361	551	398	304	381	301	313	497	327	257	225	238	294	347	286	278	229	306	149	198	255	160	269	256	154	281	177	151	328	153	146	167	156	135	145	289	208	352	283	198	210	259	205	272	330	250	170	428	353	227	304	292	259	297	292	294	396	397	235	182	174	280	281	326	116	118	332	165	108	75	71	84	207	153
Migut.D00912.v2.0	83	74	87	47	46	75	55	85	63	58	110	60	95	100	91	83	91	82	63	147	146	97	114	145	98	114	98	140	108	177	131	131	128	164	159	200	114	103	126	202	114	171	174	199	176	138	146	162	165	88	31	38	24	38	35	39	39	39	52	43	40	53	67	67	49	82	55	45	47	42	49	31	150	43	59	11	24	45	109	65
Migut.D00913.v2.0	77	87	72	56	79	49	59	89	89	93	99	85	94	64	68	48	47	64	63	66	71	74	61	80	58	46	56	62	62	78	117	90	63	105	82	92	50	44	72	95	122	109	175	161	147	149	118	122	149	143	107	109	91	110	81	65	78	81	100	76	145	203	143	96	122	59	72	118	109	116	293	229	304	188	193	105	149	160	211	191
Migut.D00914.v2.0	1	2	1	2	4	2	3	2	0	0	4	0	2	0	1	1	3	0	0	3	2	4	3	3	2	0	2	1	3	3	1	8	2	3	3	4	2	2	4	4	0	0	0	0	0	0	0	0	0	0	1	0	0	0	0	0	2	0	0	0	0	0	0	0	0	0	0	0	0	0	0	0	0	0	0	0	1	0	0	0
Migut.D00915.v2.0	62	71	46	33	41	38	33	52	23	20	117	60	95	65	67	38	64	57	30	73	73	89	62	90	57	60	54	72	52	97	110	80	101	90	93	139	44	51	66	92	82	103	87	85	71	57	58	62	66	42	73	76	66	80	71	59	48	65	67	63	70	102	118	81	62	70	60	72	49	83	80	68	161	57	59	28	35	56	92	86
Migut.D00916.v2.0	8	8	3	4	4	8	3	2	4	3	47	19	34	10	48	3	1	4	15	6	4	4	4	2	6	8	2	13	13	37	10	7	12	10	7	11	2	3	14	8	11	26	19	21	35	11	11	23	16	15	672	642	428	734	1184	333	400	427	889	597	483	767	455	397	269	152	175	647	287	473	116	81	243	51	149	45	37	57	186	100
Migut.D00917.v2.0	64	143	99	55	118	86	84	122	104	86	180	212	162	147	182	77	79	109	115	113	98	71	73	76	69	71	63	101	92	188	66	86	188	109	144	109	54	72	132	111	93	88	79	145	96	108	95	84	108	98	71	49	47	83	46	59	35	34	83	31	21	58	60	45	56	40	36	57	50	53	41	44	73	45	32	13	30	33	49	43
Migut.D00918.v2.0	395	452	411	347	319	361	414	669	559	557	762	577	677	460	454	363	360	433	473	669	529	520	403	564	384	411	399	533	484	657	730	760	850	1023	939	1297	631	464	595	1190	427	417	422	533	416	286	388	383	364	364	231	147	84	270	224	149	144	158	245	148	206	274	504	377	483	220	306	406	363	376	121	103	174	100	126	53	70	74	194	131
Migut.D00919.v2.0	1	0	4	1	5	0	0	3	1	0	3	0	1	2	2	2	2	2	0	3	5	0	2	2	1	3	1	3	2	4	1	0	1	6	3	14	1	2	6	2	2	0	0	1	2	1	4	1	1	2	0	0	0	0	0	0	0	0	0	0	1	0	0	0	0	2	1	0	0	0	0	0	1	0	0	0	0	2	0	0
Migut.D00920.v2.0	0	2	2	0	0	1	0	0	0	0	1	0	2	0	0	0	0	0	0	0	0	0	0	1	0	0	1	0	0	0	0	1	2	3	1	1	0	0	0	1	0	0	0	0	0	0	0	2	0	0	0	0	0	0	0	0	0	0	0	0	0	0	0	0	0	4	1	0	0	0	1	1	2	0	0	0	0	0	0	0
Migut.D00921.v2.0	76	84	80	39	76	54	36	73	59	72	114	98	103	83	85	68	66	60	69	97	89	114	86	128	64	49	53	97	78	114	104	121	140	102	105	127	55	60	79	100	120	116	125	110	102	85	69	93	73	78	97	71	55	60	49	56	36	32	48	44	76	81	79	62	49	53	52	69	42	80	76	57	138	35	63	16	20	27	72	46
Migut.D00922.v2.0	1	1	3	0	1	0	0	2	1	1	2	2	4	1	0	2	1	2	0	3	1	0	4	2	2	3	3	2	2	2	1	1	3	3	2	2	3	0	3	4	1	2	4	1	1	2	2	5	8	2	2	0	3	3	1	4	5	4	0	1	1	5	7	1	1	0	3	3	2	7	4	5	17	10	12	2	3	3	7	4
Migut.D00923.v2.0	73	94	87	38	63	64	50	67	73	65	91	64	93	86	85	45	74	74	82	95	107	108	90	102	92	70	97	114	106	149	118	117	115	122	119	167	90	59	83	119	178	231	256	319	233	267	217	289	203	236	75	64	54	93	85	54	67	65	68	56	70	111	100	80	82	100	75	70	67	77	167	167	369	161	151	59	106	166	275	213
Migut.D00924.v2.0	21	16	25	12	11	9	10	16	6	13	27	19	37	17	19	16	28	13	8	39	61	48	31	33	33	14	23	42	20	35	74	42	53	57	37	49	19	19	27	55	29	43	32	25	34	23	29	13	16	16	12	12	11	11	10	9	5	4	10	10	12	12	16	5	13	18	17	11	8	10	24	20	34	9	14	5	10	15	18	20
Migut.D00925.v2.0	198	222	268	188	258	116	129	140	142	171	275	235	274	237	280	180	190	150	157	246	310	305	354	326	224	192	242	261	269	362	326	309	384	401	396	499	234	201	290	399	371	406	470	526	514	360	329	360	396	368	127	123	99	149	130	88	99	99	129	125	161	161	192	145	118	145	110	127	106	119	223	212	452	244	222	103	150	138	238	200
Migut.D00926.v2.0	4	11	1	0	3	1	6	3	3	5	13	10	18	9	11	3	3	6	2	5	5	5	2	8	2	1	6	7	11	20	7	6	3	6	6	9	0	1	5	4	146	204	200	214	212	202	167	142	218	190	343	304	130	268	182	161	111	123	275	175	90	210	113	41	40	71	35	136	58	74	310	213	606	163	298	125	66	130	351	253
Migut.D00927.v2.0	0	0	0	0	0	0	0	0	0	1	1	0	0	0	0	0	0	0	0	0	1	0	0	0	0	0	0	0	0	0	0	0	0	0	0	0	0	0	0	0	0	4	0	23	22	67	4	1	5	37	0	0	0	0	0	0	0	0	0	0	0	0	0	0	0	0	2	0	0	0	28	25	68	19	22	7	18	32	77	56
Migut.D00928.v2.0	11	14	15	15	15	7	5	11	8	12	45	61	43	32	31	13	4	9	29	15	19	21	22	22	9	11	13	15	13	23	32	24	30	22	10	34	8	11	12	9	114	179	149	180	172	107	78	84	121	117	45	36	38	50	52	18	27	19	24	39	33	95	84	38	24	12	16	33	14	48	160	100	264	130	167	52	42	76	137	79
Migut.D00929.v2.0	102	115	126	86	78	69	65	64	60	52	126	112	124	116	103	51	63	64	41	92	126	117	147	153	83	67	83	84	84	123	142	179	177	162	140	154	58	73	72	134	294	281	312	268	267	176	192	192	134	106	84	88	61	95	78	45	54	81	89	69	121	123	126	117	69	113	75	85	61	92	184	156	438	140	203	91	83	147	236	175
Migut.D00930.v2.0	264	313	295	169	592	141	137	167	176	183	290	217	348	248	423	162	179	159	131	296	355	353	359	350	239	160	186	250	316	365	390	304	302	381	355	401	152	173	312	335	400	295	331	325	386	217	219	249	343	355	142	158	162	138	234	82	83	80	123	97	182	239	240	169	99	73	77	120	89	129	238	257	444	215	240	127	110	196	214	229
Migut.D00931.v2.0	0	0	0	0	1	0	0	0	0	0	0	0	0	0	0	0	0	0	0	0	0	0	0	0	0	0	0	0	0	0	0	1	0	0	0	0	0	0	0	0	1	0	1	0	0	0	0	0	0	0	0	0	0	0	0	0	0	0	0	0	0	0	0	0	0	0	0	0	0	0	0	0	0	0	0	0	0	0	0	0
Migut.D00932.v2.0	26	40	36	25	43	23	20	37	24	25	32	37	47	26	46	25	23	20	24	35	49	51	47	63	29	22	37	36	32	53	57	48	52	52	42	58	21	26	29	50	29	49	55	68	61	72	27	46	46	46	28	27	24	37	39	22	23	29	26	23	28	64	44	26	29	26	31	26	22	39	80	76	124	82	107	32	50	65	94	87
Migut.D00933.v2.0	2	1	0	1	1	1	0	2	0	0	0	0	1	0	0	0	0	0	0	0	0	0	2	0	1	0	0	0	2	0	1	1	1	2	0	0	0	0	1	1	7	8	3	2	4	7	1	1	3	6	1	2	1	0	1	2	2	1	0	2	2	1	1	0	3	1	2	2	2	4	15	14	7	3	5	2	5	2	11	1
Migut.D00934.v2.0	0	2	1	0	4	0	0	0	1	0	1	0	0	0	1	0	0	0	0	2	0	0	1	0	2	0	1	0	1	0	0	0	0	2	3	1	1	0	0	1	0	1	4	4	3	3	4	3	6	6	1	0	0	0	0	0	1	0	0	0	0	1	0	0	0	0	0	0	0	0	0	0	0	0	0	0	0	0	0	0
Migut.D00935.v2.0	180	227	221	146	237	149	123	250	171	202	308	205	291	284	400	137	124	126	182	210	155	114	103	169	103	117	135	169	187	289	178	200	277	256	207	324	168	108	179	214	222	208	274	578	395	418	279	273	277	768	196	136	128	295	240	140	132	160	191	194	233	389	347	270	278	95	179	262	203	250	1024	968	629	547	477	337	573	489	672	574
Migut.D00936.v2.0	0	0	0	0	0	0	0	0	0	0	0	0	0	0	0	0	0	0	0	0	0	0	0	0	0	0	0	0	0	0	0	0	0	0	0	0	0	0	0	0	1	0	0	0	0	0	0	0	0	0	0	0	0	0	0	0	0	0	0	0	0	0	0	0	0	0	0	0	0	0	0	0	0	0	0	0	0	0	0	0
Migut.D00937.v2.0	4459	3809	4684	3207	8524	4101	3570	4695	4289	3553	3404	2784	3463	5368	5403	2542	2750	3001	2655	4203	2336	2076	3167	3870	2357	2807	4655	2804	4307	3928	1952	3449	2678	2807	3382	3335	3237	2338	3306	2268	615	608	995	1039	728	258	747	699	821	366	6278	4794	3877	9028	13112	5335	7078	6246	6618	6253	4795	7205	8468	9448	3607	2613	2833	5772	5533	5574	240	193	1373	145	439	130	87	121	267	204
Migut.D00938.v2.0	0	0	0	0	0	0	0	0	0	0	0	0	0	0	0	0	0	0	0	0	0	0	0	0	0	0	0	0	0	0	0	0	0	0	0	0	0	0	0	0	0	0	0	0	0	0	0	0	0	0	0	0	0	0	0	0	0	0	0	0	0	0	0	0	0	0	0	0	0	0	0	0	0	0	0	0	0	0	0	0
Migut.D00939.v2.0	23	28	41	20	32	21	24	36	29	21	42	37	42	47	30	31	27	33	37	28	29	47	29	25	24	17	23	24	35	40	32	32	40	50	45	45	19	38	23	40	88	109	112	140	84	79	103	115	75	66	24	12	19	39	21	22	15	29	15	34	32	51	59	36	31	33	29	39	47	39	61	53	152	45	51	30	40	48	90	64
Migut.D00940.v2.0	62	85	78	55	125	42	56	113	73	76	134	95	92	136	114	60	54	72	55	80	66	64	79	121	60	71	89	81	119	99	60	85	88	115	69	86	44	53	63	93	168	143	237	212	171	150	128	151	196	156	91	87	79	123	149	62	60	101	90	108	106	203	128	136	108	64	95	155	93	151	185	165	288	165	164	88	101	104	199	138
Migut.D00941.v2.0	128	147	125	72	145	109	95	173	109	92	232	105	176	150	153	103	73	90	107	155	139	154	98	134	94	85	107	89	170	135	101	146	155	102	126	112	81	68	135	90	62	79	45	57	49	30	35	57	40	37	206	174	140	190	170	122	145	152	180	169	182	275	171	276	131	107	108	203	164	226	37	34	59	24	41	20	24	23	49	24
Migut.D00942.v2.0	80	87	67	54	69	47	44	54	65	53	106	65	98	85	64	58	52	67	57	88	125	124	104	122	74	65	72	134	77	83	178	143	124	153	110	134	71	65	76	106	204	166	200	188	160	122	120	158	109	102	134	96	83	82	67	65	67	61	77	57	124	133	120	108	106	83	82	73	101	101	224	169	302	95	169	65	90	105	172	162
Migut.D00943.v2.0	0	0	0	0	0	0	0	0	0	0	0	0	0	0	0	0	0	0	0	0	0	0	0	0	0	0	0	0	0	0	0	0	0	0	0	0	0	0	0	0	0	0	0	0	0	0	0	0	0	0	0	0	0	0	0	0	0	0	0	0	0	0	0	0	0	0	0	0	0	0	0	0	0	0	0	0	0	0	0	0
Migut.D00944.v2.0	210	252	202	98	215	146	123	288	173	137	312	243	278	202	271	182	157	172	140	220	229	247	211	281	173	178	227	212	241	321	263	235	336	271	215	296	133	152	247	264	201	193	206	241	201	341	143	196	170	229	91	98	81	98	127	63	83	85	95	97	128	147	99	91	70	53	48	94	67	103	197	215	265	104	126	52	136	197	216	243
Migut.D00945.v2.0	78	75	98	34	65	22	33	54	42	50	96	71	105	85	111	60	41	45	46	65	107	93	109	107	50	45	68	59	55	89	93	113	107	118	117	119	32	53	61	77	138	139	181	143	179	71	91	91	106	77	4	5	11	2	12	3	6	1	7	3	6	10	14	5	4	4	7	4	3	11	15	11	17	8	17	3	8	9	14	4
Migut.D00946.v2.0	113	120	137	80	158	67	77	109	86	85	158	130	176	82	159	110	139	106	84	166	227	192	214	207	178	119	148	233	172	257	308	194	223	269	195	266	152	129	231	273	200	147	214	144	169	174	160	193	252	167	107	121	116	108	141	69	79	91	146	77	122	207	132	86	108	153	113	106	61	115	164	142	308	115	146	61	99	123	200	154
Migut.D00947.v2.0	2	0	0	0	0	0	0	0	0	0	0	0	0	0	0	0	0	0	0	0	0	0	0	0	0	0	0	0	0	1	0	0	1	0	0	1	0	0	0	0	0	0	0	0	0	0	0	0	0	0	0	0	0	1	0	0	0	0	0	0	0	0	1	0	1	0	0	0	0	0	0	0	1	0	0	0	0	1	0	0
Migut.D00948.v2.0	144	172	161	70	122	51	66	130	93	70	149	154	242	103	127	120	138	88	61	190	236	308	207	183	179	106	124	229	172	185	457	304	225	256	198	236	132	97	155	227	307	300	204	135	172	120	108	169	242	133	107	140	154	83	52	60	48	49	59	65	92	83	98	56	61	72	72	64	43	74	131	108	208	71	77	24	66	76	90	69
Migut.D00949.v2.0	41	27	43	20	30	19	40	25	17	27	56	60	66	74	43	41	15	40	57	44	47	60	44	70	40	45	42	33	43	47	36	46	52	48	65	46	38	39	39	36	69	69	99	110	113	87	58	68	72	66	33	28	29	41	58	23	39	33	33	25	51	120	118	79	67	64	50	53	38	71	50	55	141	73	64	23	53	48	79	68
Migut.D00950.v2.0	12	34	14	13	11	12	8	11	9	19	26	32	26	19	21	6	14	15	15	20	17	26	21	41	14	12	15	23	18	32	25	26	30	27	26	38	11	14	26	20	54	74	40	198	131	503	65	55	62	276	17	18	16	14	17	6	10	8	17	13	28	40	30	23	15	13	11	18	14	29	465	674	513	336	338	193	338	503	492	572
Migut.D00951.v2.0	38	21	66	13	78	17	19	22	16	25	30	16	36	40	64	18	18	9	29	31	34	32	59	50	33	11	27	50	39	45	48	51	38	73	44	62	18	29	32	54	54	44	86	87	93	33	44	69	67	56	118	91	96	151	145	54	53	63	87	74	98	135	134	108	66	47	53	79	51	68	154	120	231	170	168	46	65	101	139	111
Migut.D00952.v2.0	260	221	254	161	197	144	137	144	150	140	238	168	242	236	179	129	153	145	125	186	209	239	239	290	176	150	189	156	221	233	248	251	258	258	242	255	136	135	154	207	528	580	645	622	594	354	374	508	377	389	191	208	142	209	178	116	152	160	120	146	188	238	223	206	154	146	135	160	149	167	359	298	613	284	328	157	158	204	384	299
Migut.D00953.v2.0	15	20	20	7	17	12	9	12	15	10	20	15	20	13	21	15	16	23	21	17	18	22	21	26	18	21	19	17	20	13	40	25	26	28	23	35	14	16	15	26	37	27	128	72	72	28	33	93	53	40	5	17	6	10	14	6	8	4	13	5	7	7	15	13	10	12	11	4	7	17	24	13	46	10	13	12	15	14	35	31
Migut.D00954.v2.0	161	169	209	105	212	87	87	88	87	95	150	108	177	85	122	116	176	89	57	164	191	198	231	186	262	120	203	240	152	264	305	291	223	309	225	254	175	136	160	308	357	223	466	358	332	216	186	378	238	289	107	131	126	155	115	81	74	93	103	85	106	81	95	69	52	127	71	60	44	61	193	135	429	131	168	152	89	154	258	200
Migut.D00955.v2.0	13	7	4	3	4	5	6	9	4	6	18	9	14	15	21	12	6	8	15	16	7	14	6	8	8	13	18	6	13	25	9	8	13	3	12	7	8	9	15	3	31	35	34	37	25	43	35	56	37	29	1	0	0	0	0	1	1	1	1	0	2	3	9	2	1	3	3	4	5	2	46	54	64	36	21	17	40	28	49	46
Migut.D00956.v2.0	170	144	140	122	162	112	104	137	93	133	154	116	160	137	169	86	120	98	96	152	139	149	156	185	107	102	106	151	126	193	207	184	162	176	149	167	87	109	145	194	325	209	369	372	354	370	218	328	292	317	147	157	156	137	145	101	91	111	117	111	199	244	228	157	169	102	118	122	131	156	517	491	606	354	363	194	327	410	409	437
Migut.D00957.v2.0	108	105	85	54	127	47	26	73	69	86	87	86	102	59	81	35	47	56	26	76	78	93	41	77	74	47	56	73	73	96	112	87	101	113	69	101	40	53	89	86	316	199	231	198	203	148	149	168	298	324	122	145	151	61	120	42	55	50	86	44	145	173	174	73	117	49	68	90	59	56	506	421	699	192	278	109	113	191	322	270
Migut.D00958.v2.0	315	341	439	229	236	259	243	274	267	280	450	310	392	346	299	234	275	244	191	387	386	494	484	488	313	307	346	355	324	474	440	475	493	512	527	475	214	267	256	357	878	961	1118	1177	1058	760	680	894	666	639	301	348	280	400	231	185	211	243	236	244	335	297	408	345	214	242	210	269	232	308	644	558	1232	527	641	372	290	444	711	615
Migut.D00959.v2.0	2	1	3	0	1	2	1	3	2	1	2	3	1	0	3	1	2	4	0	2	5	2	2	3	3	9	5	6	7	1	2	0	0	3	5	3	5	6	8	8	3	10	5	8	3	1	1	8	6	7	0	0	0	0	0	0	0	0	0	0	0	0	0	0	0	3	1	0	0	0	0	0	0	0	0	0	0	0	1	0
Migut.D00960.v2.0	116	119	179	41	208	57	70	160	116	91	230	131	222	207	339	111	105	123	108	207	188	214	239	274	161	133	161	169	214	262	233	218	253	288	271	349	138	179	273	259	96	201	262	229	249	112	116	152	207	187	116	64	66	116	142	61	63	60	122	79	66	84	113	118	47	85	59	88	73	92	27	29	168	45	53	14	6	23	75	56
Migut.D00961.v2.0	49	36	44	11	28	10	16	26	18	23	50	37	86	31	65	43	43	57	28	54	98	88	79	106	67	59	53	106	64	98	151	85	117	119	110	153	53	81	112	161	21	19	31	16	21	20	15	26	31	10	17	28	38	22	16	14	11	19	13	27	16	18	26	13	8	38	23	19	13	34	19	8	25	3	3	0	6	12	32	15
Migut.D00962.v2.0	150	164	277	138	235	131	97	140	108	121	184	107	157	153	207	133	177	121	84	204	226	246	315	307	233	138	210	281	151	315	291	294	227	350	332	426	137	147	166	346	246	268	376	239	302	166	160	252	280	171	66	82	93	120	115	73	67	83	80	68	68	88	126	85	75	77	66	72	60	102	100	87	200	87	111	56	68	78	119	87
Migut.D00963.v2.0	324	380	459	274	442	345	291	511	378	343	458	240	362	440	505	285	293	309	329	434	277	281	357	519	298	295	381	347	511	480	259	324	345	343	376	391	220	243	409	296	96	133	123	124	153	88	119	121	150	88	246	228	173	333	321	204	250	275	303	341	224	273	222	407	131	150	120	255	241	273	50	39	111	36	62	13	41	33	76	55
Migut.D00964.v2.0	16	18	12	3	16	6	10	14	10	8	28	21	18	19	22	17	15	19	16	31	20	34	22	23	29	19	16	42	25	34	32	45	31	31	44	47	22	28	38	43	33	40	39	32	41	41	26	47	60	44	15	12	12	14	7	10	3	6	11	5	13	21	18	7	12	17	14	18	10	9	14	17	42	10	14	1	6	7	28	8
Migut.D00965.v2.0	75	78	123	62	142	82	61	83	72	54	140	77	113	120	146	76	96	106	95	153	145	135	151	177	118	158	136	134	167	176	109	140	120	153	203	199	152	135	116	134	156	225	237	317	290	223	209	228	208	257	111	65	37	144	155	80	128	90	105	115	43	77	123	113	41	219	89	110	126	84	65	58	222	49	67	16	32	50	179	125
Migut.D00966.v2.0	1	0	0	0	0	0	0	0	1	0	0	0	0	0	0	0	0	0	0	0	0	0	0	0	0	0	0	1	0	0	0	1	0	0	0	0	0	0	0	0	14	42	64	167	103	100	45	46	25	79	0	1	0	0	1	0	0	0	0	0	0	0	0	1	0	0	0	0	0	0	16	42	127	14	37	11	21	47	156	85
Migut.D00967.v2.0	1	2	1	0	1	0	1	0	0	1	1	0	2	0	1	2	1	0	0	1	1	1	1	0	1	1	1	1	1	5	1	1	0	4	1	2	0	1	2	1	3	3	5	10	5	8	9	9	8	8	1	1	0	0	0	0	0	0	1	1	1	0	1	0	0	0	1	2	0	0	6	2	14	3	2	0	2	9	10	9
Migut.D00968.v2.0	0	0	0	0	0	0	0	0	0	0	0	0	0	0	0	0	0	0	0	0	0	0	0	0	0	0	0	0	0	0	0	0	0	0	0	0	0	0	0	0	0	0	0	0	0	0	0	0	0	0	0	0	0	0	0	0	0	0	0	0	0	0	0	0	0	0	0	0	0	0	0	0	0	0	0	0	0	0	0	0
Migut.D00969.v2.0	120	146	121	77	101	68	62	89	68	64	173	89	150	91	83	57	64	56	48	106	133	154	136	146	75	61	69	104	89	96	184	132	156	170	139	150	47	64	78	91	303	276	236	279	210	164	159	156	198	127	113	103	93	87	64	55	63	58	49	71	113	147	146	102	75	60	43	61	58	88	168	151	323	156	149	88	90	109	161	139
Migut.D00970.v2.0	108	111	112	54	135	55	42	97	68	69	118	136	169	81	110	83	89	83	64	146	190	188	148	141	111	85	88	166	122	165	255	195	198	219	148	174	120	96	154	180	221	263	211	177	174	132	139	155	203	163	43	34	45	46	37	40	36	27	48	37	39	44	54	45	45	88	61	50	29	65	82	54	191	75	59	20	48	72	106	89
Migut.D00971.v2.0	98	74	67	37	86	54	38	51	48	51	53	51	61	45	56	28	30	33	24	41	55	53	45	61	42	33	44	77	56	82	87	55	65	102	51	73	36	40	67	139	286	220	376	312	299	284	236	325	363	485	71	69	74	66	80	53	45	57	83	49	72	107	104	63	86	73	70	74	49	96	303	219	623	216	247	132	170	236	452	327
Migut.D00972.v2.0	392	442	336	350	463	452	417	550	496	413	803	532	492	750	933	332	238	476	603	496	278	274	197	431	174	345	367	214	462	456	299	420	518	571	467	661	473	195	293	286	630	590	425	932	615	306	353	537	485	2074	272	143	198	473	864	264	366	228	336	321	834	1646	1230	1644	771	346	424	1100	885	818	439	725	368	482	260	236	444	184	392	345
Migut.D00973.v2.0	9	8	17	10	16	7	4	11	16	4	9	11	28	16	10	9	10	5	17	12	15	17	21	31	16	14	9	27	20	23	25	18	14	33	22	39	6	7	20	17	26	26	27	25	45	22	23	35	22	39	12	11	4	13	16	8	4	6	7	18	16	6	20	10	12	16	7	11	13	6	19	28	53	14	22	5	12	14	27	18
Migut.D00974.v2.0	0	0	0	0	0	0	0	0	0	0	0	0	0	0	0	0	0	0	1	0	0	1	0	0	1	0	2	1	0	1	0	0	0	1	0	0	2	0	0	0	1	0	0	0	1	2	0	1	0	1	0	0	0	0	0	0	0	0	1	1	0	0	0	0	0	0	1	1	0	0	1	0	0	1	2	0	2	1	1	0
Migut.D00975.v2.0	119	112	113	89	98	57	64	92	104	96	159	110	133	102	109	86	85	96	52	134	178	92	124	159	93	105	90	125	121	134	142	168	185	159	135	150	101	89	98	121	492	386	454	369	267	279	258	310	296	256	147	183	103	148	124	89	75	120	165	118	220	305	210	248	165	362	236	244	243	160	579	530	750	483	442	217	243	251	449	415
Migut.D00976.v2.0	3	2	2	0	5	1	6	5	8	2	6	4	4	3	3	1	4	4	4	3	5	4	4	6	5	4	8	4	5	5	0	6	5	2	5	7	4	4	6	5	5	17	19	21	39	22	24	21	27	29	3	2	0	3	4	1	1	2	3	3	4	3	12	11	3	5	6	10	9	10	4	4	11	1	3	0	0	2	15	9
Migut.D00977.v2.0	66	65	100	47	108	65	53	50	61	58	90	53	76	79	64	63	61	54	62	73	77	73	106	149	105	62	88	93	91	137	96	91	80	119	84	154	69	77	71	128	136	119	203	179	164	151	141	156	193	132	51	46	46	35	36	30	33	53	40	30	44	54	62	48	47	52	48	45	31	64	93	92	189	75	88	39	52	64	129	83
Migut.D00978.v2.0	43	67	37	41	40	31	27	43	41	47	87	50	67	48	48	43	37	31	41	62	36	67	65	66	47	43	46	67	61	63	55	63	94	91	71	96	48	42	47	98	107	154	156	164	142	93	117	138	117	118	37	32	18	32	33	21	16	24	18	31	34	55	19	47	28	37	29	28	21	30	57	38	116	45	45	17	24	38	50	46
Migut.D00979.v2.0	1618	1856	2466	1023	1932	1262	973	1023	1087	1039	1944	1133	2144	1370	1718	1334	1962	1201	757	2320	2251	2612	2919	2733	2434	1423	2401	2732	1783	2748	3061	3135	2628	2911	2688	3139	1827	1463	1828	2870	1403	1867	1691	1339	1853	837	999	1292	1594	926	720	869	948	1179	882	699	579	770	862	805	805	911	1010	760	686	1013	726	660	489	727	831	713	1650	681	718	279	518	568	802	806
Migut.D00980.v2.0	78	80	66	26	83	31	26	57	46	44	70	63	119	58	83	48	33	34	54	59	93	94	55	75	49	28	36	59	46	61	128	89	77	105	66	83	28	47	66	79	167	116	123	88	109	76	48	68	95	70	135	129	93	62	90	38	48	47	59	36	82	126	92	84	43	60	46	54	52	75	103	79	182	60	80	24	38	31	93	49
Migut.D00981.v2.0	29	41	35	22	42	35	33	31	40	28	58	42	40	45	43	21	9	38	19	30	9	18	12	20	19	15	33	13	36	11	8	11	22	17	13	12	16	16	20	11	36	70	84	117	74	59	92	80	96	62	90	51	25	57	45	26	72	49	51	60	61	52	92	55	56	35	42	60	81	44	41	30	53	27	28	7	23	24	47	36
Migut.D00982.v2.0	4	6	6	2	4	6	8	8	7	2	11	10	10	11	12	9	7	8	7	10	9	23	14	19	8	13	14	12	17	19	10	9	8	12	16	14	14	9	13	15	20	48	63	78	77	111	39	61	23	57	4	1	4	2	4	3	2	3	7	3	1	8	10	6	2	11	6	10	8	3	11	23	40	14	13	4	16	37	68	49
Migut.D00983.v2.0	0	0	0	0	0	0	0	0	0	0	0	0	0	0	0	0	0	0	0	0	0	0	0	0	0	0	0	0	0	0	0	0	0	0	0	0	0	0	0	0	0	1	0	1	0	0	0	0	0	0	0	0	0	0	0	0	0	0	0	0	0	0	0	0	0	0	0	0	0	0	0	0	1	0	0	0	0	0	0	0
Migut.D00984.v2.0	0	0	0	0	0	0	0	0	0	0	0	0	0	0	0	0	0	0	0	0	0	0	0	0	0	0	0	0	0	0	0	0	0	0	0	0	0	0	0	0	13	20	60	58	64	60	20	49	8	72	0	0	0	0	0	0	0	0	0	0	0	0	0	0	0	0	0	0	0	0	11	13	31	10	18	2	8	7	45	33
Migut.D00985.v2.0	0	0	0	0	0	0	0	1	1	1	0	0	0	0	0	0	0	0	0	0	0	0	0	2	0	0	0	0	0	0	0	0	0	0	0	0	0	0	2	0	0	1	0	0	0	68	0	0	0	4	0	1	0	0	0	0	0	0	0	0	0	0	0	0	0	0	0	0	0	0	81	67	29	37	49	3	36	58	102	75
Migut.D00986.v2.0	10	12	16	7	14	4	3	7	6	5	21	8	13	13	17	10	11	4	11	19	17	19	17	33	15	13	11	19	16	19	17	21	19	18	14	23	6	12	18	18	38	31	37	24	22	30	29	26	40	34	3	10	14	3	4	3	6	4	8	5	3	6	3	9	8	10	10	8	3	7	35	47	83	18	18	7	19	44	44	53
Migut.D00987.v2.0	102	84	86	52	114	40	52	85	58	74	117	61	75	76	115	67	83	83	64	82	67	68	89	91	69	57	89	108	113	138	76	93	88	132	80	141	56	63	103	138	180	191	230	305	209	178	158	252	218	215	77	53	45	79	63	48	44	50	54	72	75	115	92	94	56	71	70	81	69	101	201	184	309	183	201	78	147	178	241	220
Migut.D00988.v2.0	378	345	273	180	268	140	155	203	154	151	400	297	366	271	325	127	145	171	121	274	391	394	329	385	199	173	235	249	233	321	391	445	416	400	367	395	145	198	206	271	1292	1731	1612	1621	1642	1017	956	1136	949	1325	265	274	226	253	246	112	106	127	154	150	337	422	333	245	148	238	144	203	202	199	1307	1252	2231	1268	958	631	548	658	1121	988
Migut.D00989.v2.0	148	199	150	81	188	92	86	164	115	137	260	189	311	260	324	144	178	187	166	214	291	267	270	313	215	253	200	272	293	361	305	214	378	396	348	497	264	220	389	403	214	241	242	269	221	150	204	173	275	172	281	214	163	247	246	113	131	161	232	174	287	435	518	246	175	258	153	310	213	205	178	136	366	129	118	72	74	102	183	165
Migut.D00990.v2.0	1489	1668	1115	638	578	1091	1171	954	962	904	2494	2143	2162	1704	838	948	985	1186	1226	1437	2286	1709	1086	1517	851	1103	1293	969	1232	1144	1442	1820	2009	1002	1364	931	1198	887	826	682	495	1048	399	623	404	312	578	432	294	245	1453	1201	841	1121	553	924	831	1008	833	1117	1020	1734	894	1155	605	835	671	1171	988	1017	236	236	689	146	181	57	100	107	236	187
Migut.D00991.v2.0	45	46	71	33	75	40	30	49	65	40	68	52	62	74	123	61	57	47	49	88	91	57	115	132	78	50	64	91	60	133	105	101	80	151	136	202	64	56	92	101	84	98	143	171	135	79	80	99	113	106	54	36	27	94	80	43	65	45	64	44	47	79	84	68	63	52	46	70	51	61	69	80	158	89	96	36	43	53	124	77
Migut.D00992.v2.0	0	0	0	0	0	0	0	0	0	0	0	0	0	0	0	0	0	0	0	0	0	0	0	0	0	0	0	0	0	0	0	0	0	0	0	0	0	0	0	0	0	0	0	0	0	0	0	0	0	0	0	0	0	0	0	0	0	0	0	0	0	0	0	0	0	0	0	0	0	0	0	0	0	0	0	0	0	0	0	0
Migut.D00993.v2.0	614	728	583	379	574	390	367	684	380	471	843	505	742	494	568	466	537	516	359	755	899	1050	734	709	612	449	552	746	554	976	985	916	1011	965	949	1318	626	451	546	940	913	793	907	566	592	398	537	777	542	457	243	218	251	229	192	165	149	152	240	192	297	494	235	268	181	225	176	257	209	241	386	287	816	196	245	180	134	166	335	280
Migut.D00994.v2.0	3	6	3	1	2	0	2	4	4	0	1	10	2	4	8	4	5	4	1	2	5	13	7	8	3	6	2	3	4	9	16	4	7	13	4	6	4	4	8	14	9	17	14	13	4	8	12	14	10	7	9	3	7	7	1	5	4	3	4	6	9	7	4	3	3	4	9	6	2	8	10	15	8	10	7	2	4	3	5	3
Migut.D00995.v2.0	14	10	7	3	9	5	2	7	5	2	17	13	9	13	10	11	9	13	2	7	15	17	16	13	9	3	4	5	7	9	8	22	11	20	16	15	7	9	13	14	11	35	13	32	19	11	18	12	16	5	14	8	9	11	10	7	8	6	9	7	24	8	14	10	6	11	9	5	4	17	14	16	31	21	21	7	10	20	21	12
Migut.D00996.v2.0	3	1	3	0	0	2	0	0	0	2	1	0	3	2	5	1	2	1	0	0	3	0	1	2	2	2	3	6	9	2	0	1	1	0	1	0	0	0	2	1	58	35	59	41	42	36	22	53	29	27	5	3	0	3	2	1	0	0	0	0	0	0	0	0	1	0	0	0	0	0	0	1	7	2	0	4	1	1	1	1
Migut.D00997.v2.0	0	0	0	0	0	0	0	0	0	0	0	0	0	0	0	0	2	0	0	0	0	1	0	0	0	0	0	0	0	1	0	0	0	0	0	0	0	0	0	0	0	0	0	0	2	0	0	0	0	0	0	0	0	0	0	0	0	0	0	0	0	0	0	0	0	0	0	0	0	0	0	0	1	0	0	0	0	0	0	0
Migut.D00998.v2.0	5	12	10	6	10	6	3	5	2	7	6	8	16	12	10	4	4	9	3	11	6	9	12	13	6	9	4	6	12	10	12	15	13	14	22	9	9	10	6	11	6	15	12	29	18	12	13	11	18	48	13	12	3	17	11	5	5	4	15	5	1	5	31	3	6	6	5	11	7	6	11	25	44	15	19	2	11	26	25	16
Migut.D00999.v2.0	47	47	33	29	64	43	50	54	48	44	48	44	29	30	39	23	27	33	22	36	32	33	16	20	13	18	15	9	21	21	17	12	22	14	10	15	22	10	22	15	46	27	26	43	27	32	31	27	31	56	27	24	17	29	47	17	26	12	25	23	27	44	26	23	26	16	19	27	18	22	48	56	85	43	35	8	35	32	46	39
Migut.D01000.v2.0	76	73	84	68	73	103	86	71	102	91	60	36	46	48	53	45	36	44	52	63	41	29	45	60	46	42	74	66	71	66	40	76	48	49	60	32	40	26	30	27	99	123	182	204	159	160	126	155	120	138	56	61	39	109	85	47	78	81	53	88	58	45	123	84	70	46	56	69	74	69	90	123	167	86	96	45	85	150	134	130
Migut.D01001.v2.0	3	0	2	2	1	4	1	1	2	0	3	2	1	0	3	0	1	5	1	2	2	1	1	5	2	1	1	7	2	3	3	4	3	3	2	4	4	1	1	3	1	3	7	9	6	1	5	4	6	6	0	1	1	7	1	3	5	4	0	3	1	1	4	0	5	1	5	0	2	2	4	5	9	10	1	1	3	8	9	4
Migut.D01002.v2.0	0	2	9	0	2	3	1	0	2	5	5	0	7	4	8	3	4	5	1	2	0	4	0	5	2	5	2	4	8	1	3	1	1	0	6	4	0	4	1	2	13	10	11	25	23	15	9	12	21	13	2	7	4	4	4	5	4	4	6	1	14	9	6	4	7	2	6	11	3	15	28	26	61	19	36	5	12	21	37	34
Migut.D01003.v2.0	1	0	1	2	3	0	0	0	0	0	0	0	1	0	1	0	0	0	0	0	0	0	2	1	0	0	0	0	0	0	0	2	1	0	2	2	0	0	0	0	0	1	1	2	1	0	0	0	0	0	0	1	0	1	0	0	0	1	0	0	1	0	0	4	0	0	0	0	0	0	1	0	0	0	0	0	0	0	0	0
Migut.D01004.v2.0	0	0	0	0	0	0	0	0	0	0	0	0	0	1	0	0	0	0	0	0	0	0	0	0	0	0	0	0	0	0	0	0	0	0	0	0	0	0	0	0	0	0	0	0	0	0	0	0	0	0	0	0	0	0	0	0	0	0	0	0	1	0	0	1	0	0	0	0	0	0	0	2	0	0	0	0	0	0	0	0
Migut.D01005.v2.0	50	27	40	15	15	12	18	24	17	20	48	43	55	41	34	14	26	31	20	43	68	50	65	76	26	20	20	39	32	34	68	60	61	59	75	54	30	21	33	41	44	66	40	55	40	28	31	38	41	36	12	32	21	31	19	17	20	11	16	21	38	29	36	21	12	30	23	16	20	19	53	43	99	39	59	35	29	22	53	36
Migut.D01006.v2.0	827	802	731	284	1793	907	935	2254	1122	1619	950	634	289	496	782	408	184	602	1004	510	249	232	21	131	17	176	218	31	109	84	223	334	951	164	275	331	139	67	320	224	71	30	10	94	141	117	43	4	14	965	1141	456	365	1432	1011	727	611	408	1614	612	1454	933	2175	2293	764	197	453	1108	1731	1016	574	641	440	209	70	98	151	15	151	59
Migut.D01007.v2.0	74	80	110	31	97	51	36	59	103	70	55	33	36	16	97	32	33	26	13	58	40	32	32	52	46	28	64	34	77	68	59	93	152	103	56	156	76	40	90	93	214	76	287	79	46	41	105	117	131	626	3	3	6	6	2	7	0	6	4	3	21	37	17	64	21	50	35	49	19	36	265	153	133	22	28	53	51	5	155	70
Migut.D01008.v2.0	0	0	0	1	0	0	0	0	1	0	0	0	0	2	1	0	1	1	0	0	0	1	0	1	0	0	1	0	3	0	0	0	0	0	0	3	2	1	0	0	0	1	0	8	3	3	2	1	3	3	1	0	0	1	0	1	1	0	1	1	0	0	1	0	1	0	0	0	1	0	2	0	1	0	1	0	1	0	1	1
Migut.D01009.v2.0	38	41	57	64	35	32	17	18	35	28	47	34	59	43	37	26	28	31	20	30	33	41	50	74	26	30	46	48	35	43	62	50	61	76	41	79	29	35	34	43	116	108	123	215	138	86	105	124	89	170	51	32	28	50	32	18	21	17	35	14	50	51	50	42	26	24	17	26	24	31	103	80	125	86	72	55	30	42	89	68
Migut.D01010.v2.0	153	196	179	95	255	147	136	216	157	174	170	136	160	147	224	122	131	136	142	174	136	162	133	165	138	116	179	177	222	245	160	127	172	196	129	161	110	126	186	219	123	82	86	92	82	65	106	74	145	119	383	328	257	320	432	226	230	253	366	266	393	527	348	396	336	193	234	372	310	414	134	84	190	85	123	62	56	80	122	106
Migut.D01011.v2.0	53	90	65	40	64	48	65	67	38	39	108	104	127	69	78	77	79	111	62	81	135	108	97	119	110	86	66	101	88	71	127	142	140	126	117	111	105	94	86	79	147	215	173	195	161	115	171	145	148	123	22	25	30	25	35	23	30	40	27	26	35	61	38	24	39	65	38	41	31	33	57	52	101	30	46	17	30	30	55	50
Migut.D01012.v2.0	0	0	0	1	0	1	0	0	1	0	0	1	0	0	0	0	0	0	0	0	1	0	0	0	0	0	0	0	0	0	0	0	0	0	0	0	0	0	0	0	0	1	0	0	0	0	0	0	0	1	0	0	0	0	0	1	0	0	0	0	0	0	0	0	0	1	0	0	0	1	0	0	0	1	0	0	0	1	3	0
Migut.D01013.v2.0	3	14	4	3	11	7	3	5	8	2	3	5	0	5	0	2	2	4	2	1	3	2	4	9	4	2	4	1	2	3	3	8	10	2	1	10	5	0	6	6	8	21	7	73	70	199	35	21	34	156	3	1	2	4	2	4	2	1	7	6	0	0	3	1	1	2	3	4	3	0	1	0	2	0	1	1	1	1	2	1
Migut.D01014.v2.0	14	12	23	9	17	10	12	13	13	14	16	19	22	18	14	10	17	8	12	25	29	23	16	16	15	22	23	18	22	23	27	14	42	41	27	26	32	15	19	29	20	43	25	35	36	24	20	21	25	31	9	9	9	11	9	8	7	16	18	11	11	16	10	12	18	12	19	14	17	13	6	11	39	12	11	3	8	12	16	8
Migut.D01015.v2.0	113	61	66	36	32	39	29	67	55	46	88	78	89	62	34	34	38	40	54	50	99	79	67	70	43	49	37	66	53	68	87	76	90	63	45	69	24	49	55	61	187	159	218	146	133	127	85	163	135	122	66	73	45	40	28	44	27	34	34	33	76	62	53	45	51	67	50	36	58	47	146	107	265	41	95	23	32	28	129	80
Migut.D01016.v2.0	1109	1272	1332	667	1242	1039	978	1212	1196	1020	1585	1104	1251	1436	1512	843	792	1017	986	1238	1038	1059	1050	1326	771	1026	1048	920	1431	1391	849	1087	1332	963	1129	1223	782	801	1195	993	536	805	755	895	794	614	791	746	776	694	1300	924	736	1441	1309	860	1108	1093	1124	1231	955	1557	1281	1423	1013	683	761	1393	1111	1206	297	252	713	238	308	105	173	202	503	370
Migut.D01017.v2.0	7232	8589	6460	4883	4702	5908	5889	5503	6438	6868	10404	9571	10015	7197	5640	4738	4566	5712	5928	6815	8497	7077	5087	7594	4546	5185	5700	5855	6059	7941	7439	8449	10336	5431	6371	6105	4520	4330	4823	5424	2963	2453	1964	2346	1614	1697	2068	2158	1732	1278	10710	9114	6864	8935	5436	7350	6421	7879	7253	7396	9202	12169	8830	9626	6660	4771	5065	8894	7436	9278	1814	1385	3000	1302	1433	750	951	914	1572	1269
Migut.D01018.v2.0	0	0	0	0	0	0	0	0	1	0	0	1	0	1	0	0	0	0	0	0	0	0	0	2	0	1	0	0	0	0	0	2	0	0	0	1	0	0	1	0	2	4	0	35	10	78	4	0	7	37	0	0	0	0	0	0	0	0	0	0	0	0	0	1	0	4	3	0	0	0	92	123	63	42	53	9	42	77	102	83
Migut.D01019.v2.0	9	2	6	3	3	1	2	7	6	0	5	3	6	6	5	4	6	3	8	5	5	5	4	5	2	8	4	6	9	6	5	6	1	8	3	4	7	2	7	4	13	15	22	14	17	12	13	6	13	5	3	3	4	7	4	5	0	1	6	4	2	6	2	4	4	12	4	4	1	2	12	6	11	4	3	1	3	3	10	6
Migut.D01020.v2.0	1	0	0	0	0	0	0	0	0	0	0	0	1	0	0	0	0	0	0	0	0	0	0	0	0	0	0	0	0	0	0	0	0	0	0	0	0	0	0	0	0	0	1	1	0	0	0	0	0	0	0	0	0	0	0	0	0	0	0	0	0	0	0	0	0	0	0	0	0	0	0	0	0	0	0	0	0	0	0	0
Migut.D01021.v2.0	23	29	54	16	66	21	22	54	23	39	22	30	35	38	85	32	31	26	21	40	28	38	43	64	39	46	44	55	69	88	53	47	69	110	83	120	72	34	91	113	65	49	100	95	79	65	50	88	110	106	7	7	8	20	27	16	17	25	23	12	21	24	38	39	24	31	20	35	29	43	23	21	60	14	33	5	11	20	57	30
Migut.D01022.v2.0	1202	1367	1924	846	1291	875	790	861	847	828	1387	738	1489	1022	1241	914	1502	918	566	1830	1580	1732	2197	1977	1675	1025	1718	1919	1404	2259	2243	2130	1600	2422	1950	2371	1187	1097	1203	2237	1193	1349	1509	1125	1498	720	844	1135	1295	816	590	717	865	1065	813	584	515	713	694	682	643	801	995	724	555	828	642	644	417	664	531	475	1078	517	519	219	358	422	649	513
Migut.D01023.v2.0	38	45	40	23	48	30	23	18	27	20	50	42	59	26	50	29	36	22	20	48	58	70	61	60	67	28	45	57	58	82	89	55	70	75	80	85	45	29	54	65	188	214	208	228	208	192	155	161	171	208	40	40	33	37	42	32	26	32	25	29	31	24	34	36	18	40	34	24	26	43	64	61	225	60	92	20	27	59	139	92
Migut.D01024.v2.0	67	63	86	50	73	48	39	47	68	57	79	56	80	66	67	51	65	45	37	80	100	102	99	117	61	53	82	113	79	121	119	90	107	123	110	120	58	71	75	117	138	127	177	128	121	101	78	121	114	100	53	49	49	66	49	46	49	38	53	42	79	89	84	77	49	58	48	62	60	42	112	66	182	86	86	50	46	69	127	85
Migut.D01025.v2.0	1	1	1	1	0	1	1	5	0	0	4	0	1	1	0	0	1	0	1	0	4	1	2	0	1	2	0	1	0	0	0	1	0	0	2	1	1	1	1	0	2	4	6	5	4	2	3	4	2	5	0	0	0	0	0	0	0	0	0	1	0	2	0	0	0	0	0	0	0	0	1	3	3	2	0	1	0	2	0	2
Migut.D01026.v2.0	832	944	1058	627	1142	732	730	923	740	681	1220	843	1177	1003	1133	659	735	770	680	1175	1209	1313	1274	1435	818	729	807	986	989	1323	1223	1166	1166	1479	1247	1514	724	781	973	1239	1944	2318	2339	2577	2514	1754	1862	1941	2165	1774	941	849	644	1107	1128	564	717	709	751	769	758	899	1088	829	620	873	643	808	633	815	1585	1446	2700	1223	1343	613	834	994	1821	1339
Migut.D01027.v2.0	11	24	29	9	18	6	20	21	27	22	25	28	34	19	25	22	27	25	15	23	30	21	41	47	22	31	31	42	29	54	20	27	41	44	45	57	27	28	21	63	48	74	98	116	119	135	84	142	123	113	17	13	7	13	18	12	5	13	18	11	15	23	19	20	17	32	21	29	25	28	57	48	121	44	56	16	27	51	138	92
Migut.D01028.v2.0	99	136	122	65	240	179	128	327	164	164	108	64	76	106	117	68	53	93	113	113	35	36	30	59	28	65	85	29	111	94	24	46	58	21	21	42	35	32	61	38	43	31	54	63	45	36	45	45	49	36	41	36	23	83	147	49	60	52	87	77	88	182	82	161	135	31	82	176	140	134	33	25	60	31	27	10	29	18	40	38
Migut.D01029.v2.0	20	15	21	20	56	20	12	19	14	18	19	21	18	24	35	16	10	14	17	28	38	30	17	43	24	22	20	24	26	35	43	36	43	72	52	102	60	29	36	48	48	76	69	81	60	32	53	47	70	39	12	8	5	12	11	6	2	11	13	5	27	24	29	52	28	10	12	18	19	17	28	32	70	47	41	14	15	13	28	19
Migut.D01030.v2.0	0	1	0	1	2	1	1	1	1	1	2	0	2	2	0	0	0	0	1	0	0	0	0	2	0	0	0	0	1	0	0	0	1	1	0	0	2	2	0	1	3	5	10	12	9	9	1	20	0	1	0	0	1	0	0	0	0	0	0	0	0	0	0	1	0	0	2	0	0	0	9	19	24	6	10	5	2	11	13	18
Migut.D01031.v2.0	3	0	2	3	2	0	1	0	1	0	0	1	0	1	5	0	1	0	0	4	2	0	1	3	3	0	2	3	2	3	1	5	1	2	2	2	1	2	1	3	14	12	37	26	37	12	24	40	20	14	0	0	1	1	2	1	2	1	3	2	6	4	3	1	1	2	4	3	1	2	9	6	19	12	8	6	2	7	10	5
Migut.D01032.v2.0	426	333	273	180	315	192	194	300	228	227	405	277	397	245	292	222	259	246	167	390	467	457	381	377	370	178	326	390	286	349	514	505	401	479	389	468	218	255	293	393	659	744	582	524	517	422	369	493	564	400	271	261	206	271	231	180	132	148	182	162	260	310	298	238	173	232	150	263	152	198	373	343	770	296	324	140	209	206	333	256
Migut.D01033.v2.0	67	60	34	32	39	22	24	37	24	22	53	52	65	42	32	31	29	43	24	32	60	66	39	65	46	30	37	59	28	58	69	44	71	61	49	61	32	39	52	55	134	99	107	103	104	87	83	105	98	121	35	25	19	28	33	29	27	17	26	27	29	45	35	23	24	28	21	35	29	28	58	44	187	35	57	22	30	28	111	81
Migut.D01034.v2.0	2466	2079	1711	808	1978	1232	984	1255	1585	1306	1886	1585	2095	1218	1732	1147	1179	1259	1008	1861	2228	2575	1623	1777	1313	916	1323	1627	1973	2006	2568	2149	1758	1855	1566	1511	747	1001	1998	1435	663	634	446	403	451	286	337	408	547	419	1756	1912	1477	1221	1424	990	908	820	1249	1008	1458	1186	902	1127	656	727	628	1039	966	917	224	173	415	87	193	35	52	70	212	108
Migut.D01035.v2.0	0	0	0	0	1	1	0	0	0	0	0	0	4	0	1	0	1	0	0	0	2	0	0	0	0	1	0	0	0	1	2	0	2	0	0	0	0	1	0	0	5	12	13	18	17	12	5	4	11	13	0	0	0	0	0	0	0	0	0	0	0	0	0	1	1	2	2	1	0	0	9	15	27	11	16	12	9	18	37	27
Migut.D01036.v2.0	217	198	225	140	219	125	93	145	180	148	219	228	249	198	270	127	171	140	112	231	292	274	333	327	189	153	166	241	194	301	372	340	272	339	268	266	171	139	213	299	691	528	806	609	607	387	378	613	573	498	189	175	160	183	165	84	117	108	184	104	232	229	234	183	112	154	118	143	125	172	356	274	658	276	309	135	151	218	427	306
Migut.D01037.v2.0	1	3	0	0	2	1	5	3	2	1	8	6	2	4	5	2	1	9	4	1	6	5	3	1	4	3	3	9	5	4	0	7	7	16	18	12	7	3	1	2	21	32	45	30	26	4	14	29	43	11	3	5	5	50	34	4	5	2	4	1	4	12	11	12	5	2	3	10	4	1	27	31	107	31	58	8	16	30	39	31
Migut.D01038.v2.0	6	5	6	2	6	7	6	9	10	5	9	11	6	14	9	6	5	19	19	7	6	24	11	9	6	33	11	20	13	11	8	15	25	9	19	11	20	17	7	11	17	14	40	13	10	10	17	47	31	16	7	3	4	17	8	3	8	12	13	2	3	3	14	6	5	11	8	15	8	15	2	1	25	0	2	0	0	1	7	4
Migut.D01039.v2.0	18	12	20	7	29	15	15	32	21	15	30	19	19	20	25	16	19	13	14	29	19	30	45	24	23	27	20	48	33	32	20	24	36	40	40	39	21	22	25	43	69	76	98	123	95	70	67	76	77	111	20	28	9	32	36	13	19	19	24	33	28	30	43	36	28	15	26	35	17	32	47	32	131	47	57	29	21	37	90	50
Migut.D01040.v2.0	0	0	0	0	0	0	0	0	0	0	0	0	0	0	0	0	0	1	0	0	0	0	0	0	0	0	0	0	1	0	0	0	0	0	0	0	0	0	0	0	0	0	0	0	0	0	0	0	0	0	0	0	0	0	0	0	0	0	0	0	0	0	0	0	0	0	0	0	0	0	0	0	0	0	0	0	0	0	0	0
Migut.D01041.v2.0	152	154	164	90	230	141	145	205	139	149	158	100	157	133	157	79	94	116	105	148	101	118	107	138	81	94	127	91	128	125	81	103	122	104	104	112	103	82	131	115	74	95	110	143	111	99	98	98	99	102	165	105	90	204	226	116	178	155	168	172	90	169	141	159	116	96	94	186	177	198	35	39	144	49	62	15	35	38	137	76
Migut.D01042.v2.0	0	1	1	3	0	0	0	0	3	0	3	0	4	2	2	0	5	0	0	2	5	1	0	5	2	3	1	2	5	2	2	2	3	1	6	4	3	3	5	3	0	0	0	0	0	0	0	0	1	0	0	0	0	0	0	0	0	0	0	0	0	0	3	0	2	4	1	0	1	0	0	0	0	0	0	0	0	0	0	0
Migut.D01043.v2.0	64	120	83	33	58	58	50	67	48	53	132	77	112	132	87	60	76	58	52	85	116	90	163	167	66	66	80	149	116	166	140	104	115	136	115	146	72	91	74	134	435	425	673	539	488	506	366	464	313	406	185	158	117	153	113	100	130	103	148	93	143	273	216	135	154	122	96	171	114	164	303	255	619	197	290	116	209	261	429	321
Migut.D01044.v2.0	0	0	0	0	0	0	0	0	0	0	0	1	0	0	0	0	0	0	0	0	0	0	0	0	0	0	0	0	0	0	0	0	0	0	0	0	0	0	0	0	0	0	0	0	0	0	0	0	0	0	0	0	0	0	0	0	0	0	0	0	0	0	0	0	0	0	0	0	0	0	0	0	0	0	0	0	0	0	0	0
Migut.D01045.v2.0	15	23	35	17	19	10	10	19	14	15	32	27	27	19	23	18	36	16	15	27	29	29	34	29	27	21	26	38	25	29	25	44	39	39	42	48	31	26	25	41	53	68	74	109	96	131	48	58	59	91	14	24	12	17	16	15	12	7	11	6	13	21	23	21	12	20	8	9	15	15	143	188	157	136	100	52	166	135	126	170
Migut.D01046.v2.0	106	129	122	33	75	108	134	157	130	92	229	175	207	188	179	150	167	209	253	240	278	180	216	262	197	229	228	253	309	313	173	247	257	189	231	220	264	226	306	188	166	696	449	716	474	558	476	696	378	513	36	35	24	45	56	44	33	52	51	46	30	40	37	43	38	31	37	59	55	39	43	24	102	34	35	14	25	39	80	71
Migut.D01047.v2.0	228	266	394	251	311	184	194	246	224	196	385	248	369	320	407	218	274	212	161	301	379	399	535	554	339	241	304	423	321	460	489	409	375	621	561	703	266	255	295	501	531	537	768	670	659	485	421	545	510	408	217	196	224	347	231	176	177	207	182	180	215	310	451	327	214	271	180	230	190	212	384	326	760	384	414	211	254	268	446	387
Migut.D01048.v2.0	1	1	0	0	2	0	0	0	1	1	4	1	3	4	0	1	0	2	1	5	4	3	4	1	0	0	0	4	1	1	3	3	2	0	1	0	2	0	0	1	196	369	215	258	253	256	171	225	181	341	1	7	2	1	0	0	3	1	0	3	1	7	0	6	2	1	0	2	0	8	224	306	393	376	198	70	227	183	210	245
Migut.D01049.v2.0	145	193	179	107	215	130	132	209	144	140	219	127	198	164	206	132	128	136	139	191	198	179	169	239	165	151	174	159	205	254	183	181	196	215	188	204	142	121	218	187	172	230	246	316	309	205	175	242	247	256	142	128	116	188	178	100	111	131	163	182	147	239	157	178	150	120	99	183	123	168	174	155	313	116	153	61	98	127	213	158
Migut.D01050.v2.0	1	0	1	0	0	1	0	1	0	0	3	1	0	0	0	1	0	1	1	0	1	0	0	0	0	0	0	0	0	0	0	0	0	0	1	0	0	0	0	1	0	0	1	0	0	0	0	0	1	0	0	0	0	1	0	1	0	0	0	0	0	0	0	0	2	1	0	0	0	0	0	0	0	0	0	0	0	0	0	0
Migut.D01051.v2.0	0	0	0	0	0	0	0	0	0	0	0	0	0	0	0	0	0	0	0	0	0	0	0	0	0	0	0	0	1	0	0	1	0	0	0	0	0	0	0	0	5	13	14	59	35	39	7	37	10	40	0	0	0	0	0	0	0	0	0	0	0	0	0	0	0	0	1	0	0	0	31	17	80	12	28	24	7	40	74	70
Migut.D01052.v2.0	290	310	326	171	275	178	169	192	179	182	310	211	288	233	283	187	185	192	153	272	298	317	320	314	209	181	240	244	243	342	323	323	357	376	295	354	211	169	189	269	677	598	893	939	779	476	493	680	475	549	214	236	230	256	211	142	190	183	147	153	239	309	291	229	170	165	135	203	139	234	377	320	986	278	400	220	183	294	541	419
Migut.D01053.v2.0	6	6	6	4	11	4	5	8	3	3	3	1	10	3	4	6	5	6	5	9	4	5	3	1	9	3	6	2	11	14	9	15	5	9	7	8	2	7	6	19	6	11	13	16	14	27	13	6	12	10	3	1	7	13	8	7	3	8	11	13	7	16	11	6	8	11	9	6	6	10	13	10	33	17	14	3	8	18	27	25
Migut.D01054.v2.0	2	0	0	1	3	0	0	1	2	0	1	0	2	1	0	0	0	1	0	1	0	1	0	0	0	0	0	1	1	0	1	0	1	4	2	2	0	0	1	0	129	202	445	364	257	97	158	527	89	220	1	1	1	0	0	0	1	0	1	0	2	0	0	1	0	0	0	1	0	1	197	113	817	175	416	160	70	308	853	625
Migut.D01055.v2.0	59	91	45	25	45	31	26	33	34	30	82	49	74	59	54	28	41	41	39	50	58	74	70	67	54	40	48	47	65	62	64	64	92	68	56	68	29	38	41	72	100	119	86	106	87	69	81	68	65	54	26	24	36	57	42	22	22	19	17	21	37	54	37	36	23	50	30	30	27	38	71	50	134	42	63	21	34	32	67	53
Migut.D01056.v2.0	9	11	10	7	20	7	4	8	6	13	6	2	12	5	5	5	10	2	1	10	4	4	8	7	7	2	3	9	13	8	11	6	6	10	5	17	3	2	6	10	5	5	10	10	11	8	4	7	3	13	3	4	2	2	0	1	3	0	2	1	2	0	1	1	0	1	2	0	1	4	8	19	25	7	14	5	16	9	16	5
Migut.D01057.v2.0	188	188	143	85	112	143	126	126	125	156	229	194	203	131	128	115	120	128	101	189	221	151	137	131	131	128	150	158	134	145	190	207	243	151	161	177	131	123	126	126	259	374	279	385	340	268	258	288	259	378	107	116	66	95	44	64	47	62	56	35	125	177	103	97	125	81	85	103	81	85	313	315	395	247	206	116	232	201	164	212
Migut.D01058.v2.0	119	120	108	56	75	61	58	94	67	71	135	102	132	117	93	70	83	65	67	125	147	134	134	123	79	68	70	86	94	124	157	135	151	137	150	149	71	88	78	109	200	201	185	250	193	141	137	198	149	118	135	112	104	128	64	54	83	84	80	71	126	141	154	106	99	105	98	110	70	107	218	171	437	156	135	77	69	125	243	213
Migut.D01059.v2.0	20	11	12	4	4	3	10	7	11	8	27	24	12	20	11	10	9	15	10	16	14	13	13	28	15	8	6	15	15	14	15	13	25	10	19	20	9	6	17	11	33	26	29	25	24	22	17	33	22	22	18	8	2	9	8	9	5	8	8	9	24	17	9	10	14	12	13	18	6	9	22	18	40	12	12	12	12	20	26	29
Migut.D01060.v2.0	0	0	0	0	0	0	0	0	0	0	0	0	0	0	0	0	0	0	0	0	0	0	0	0	0	0	0	0	0	0	0	0	0	0	0	0	0	0	0	0	0	0	0	0	0	0	0	0	0	0	0	0	0	0	0	0	0	0	0	0	0	0	0	0	0	0	0	0	0	0	0	0	0	0	0	0	1	1	0	0
Migut.D01061.v2.0	140	147	218	102	170	98	69	148	107	92	187	114	206	140	184	146	222	106	86	216	170	234	265	233	275	166	233	249	197	310	321	287	232	394	269	366	175	166	209	335	155	143	166	135	155	105	110	95	213	114	85	93	80	128	82	82	58	74	91	76	72	85	105	78	91	90	69	88	44	73	72	66	121	57	67	27	55	44	67	60
Migut.D01062.v2.0	1	1	0	1	2	0	0	1	1	1	0	2	5	1	1	0	1	1	0	1	6	4	0	0	3	0	0	0	1	3	5	4	6	4	7	1	0	0	0	5	2	2	3	0	1	1	0	0	2	0	2	2	2	0	0	1	0	0	3	0	4	11	0	0	3	1	1	0	3	1	6	1	1	3	1	0	0	1	2	3
Migut.D01063.v2.0	6	5	2	1	11	2	3	5	4	1	4	7	1	11	15	2	4	2	9	5	5	5	15	10	6	1	4	8	3	10	3	10	8	13	13	16	5	5	11	9	4	7	15	4	10	5	4	7	15	6	4	3	4	11	5	10	4	3	4	5	4	1	3	4	4	6	4	8	2	2	6	4	6	5	3	3	4	7	7	5
Migut.D01064.v2.0	355	459	584	266	464	188	197	355	235	283	552	405	580	340	480	302	410	284	213	503	682	744	794	754	516	395	451	567	389	794	1093	721	919	1144	787	1362	454	391	554	1039	639	774	747	624	650	472	477	473	598	471	199	214	189	230	232	128	113	123	169	154	186	300	289	199	238	245	190	187	126	208	322	316	652	268	273	118	161	248	356	324
Migut.D01065.v2.0	108	127	153	100	106	92	80	101	120	92	174	105	178	140	128	104	111	111	109	168	169	148	172	208	124	117	111	164	151	210	150	168	191	218	188	236	94	96	136	188	286	348	393	407	398	276	278	349	334	232	96	101	60	123	58	50	70	76	74	85	90	97	116	109	63	90	62	86	108	131	153	124	308	100	110	70	77	93	196	133
Migut.D01066.v2.0	5	5	1	1	5	2	3	8	6	0	6	6	8	6	4	5	4	3	4	5	7	6	5	3	5	5	6	3	3	3	6	11	8	9	6	12	4	0	3	9	147	193	462	441	349	138	144	502	154	368	4	3	0	4	3	1	0	2	0	1	3	3	0	0	0	6	1	0	0	1	86	28	326	42	99	113	23	71	291	179
Migut.D01067.v2.0	0	0	0	0	0	0	0	0	0	1	0	0	0	0	0	0	0	0	0	0	1	0	0	0	0	0	0	0	0	0	0	0	0	2	1	1	0	0	0	0	0	0	0	0	1	2	1	3	0	0	0	0	0	0	0	0	0	0	0	0	0	1	0	0	0	0	0	0	0	0	1	0	0	0	0	0	0	1	0	0
Migut.D01068.v2.0	5	2	7	1	1	2	0	11	5	3	7	5	3	4	2	1	1	3	1	3	5	7	4	8	6	5	1	4	4	7	5	3	7	7	6	11	1	5	2	4	2	23	20	39	29	58	13	20	14	23	3	1	0	5	6	6	0	0	5	5	10	3	1	2	0	5	2	5	5	2	16	15	33	5	20	2	8	9	47	26
Migut.D01069.v2.0	0	0	5	0	0	1	0	1	1	0	0	1	0	0	0	0	0	1	1	0	4	0	0	2	2	1	0	2	3	0	1	0	1	1	2	1	0	0	1	1	0	3	0	1	4	0	2	6	2	2	2	1	0	3	3	0	3	4	5	2	0	2	3	3	2	3	1	3	6	5	2	0	11	2	1	0	0	2	14	5
Migut.D01070.v2.0	0	0	0	0	0	0	0	0	0	0	0	0	0	0	0	0	0	0	0	0	0	0	0	0	0	0	0	0	0	0	0	0	0	0	0	0	0	0	0	0	0	0	0	0	0	0	1	5	2	0	0	0	0	0	0	0	0	0	0	0	0	0	0	3	1	1	1	1	3	1	1	0	1	0	0	0	0	0	0	0
Migut.D01071.v2.0	22	22	39	20	29	32	12	35	20	21	29	25	28	40	34	24	29	28	25	37	33	28	28	31	29	26	47	34	34	35	22	29	24	31	41	27	27	25	32	38	22	29	34	45	56	29	36	27	32	39	25	14	13	38	22	6	15	21	20	19	17	28	22	26	19	22	20	15	19	20	19	24	24	21	22	4	15	13	30	25
Migut.D01072.v2.0	140	158	101	64	113	101	121	217	134	99	215	192	185	112	162	62	33	95	135	116	74	62	49	126	19	53	68	27	91	67	36	74	112	47	37	49	29	82	70	47	120	192	74	260	175	126	205	122	135	140	351	259	152	340	322	188	180	219	203	291	253	443	477	291	214	115	156	272	240	272	85	79	186	103	69	16	51	55	107	71
Migut.D01073.v2.0	723	641	467	341	502	290	167	561	350	350	900	913	1066	614	765	347	359	454	396	495	987	930	681	736	474	418	381	598	468	699	1139	949	1251	1396	957	1409	536	455	609	1033	1084	800	652	807	662	409	382	482	520	554	319	356	325	366	312	211	164	188	196	238	733	1210	774	607	468	415	377	536	420	483	856	769	1170	470	518	327	300	300	629	446
Migut.D01074.v2.0	0	0	0	0	0	0	0	0	0	0	1	1	3	0	0	1	0	1	0	0	3	5	1	0	3	2	0	0	0	0	2	3	1	1	2	0	0	0	1	0	0	0	0	0	0	0	0	0	0	0	0	0	0	0	0	0	0	0	0	0	0	0	0	0	0	0	0	0	0	0	0	0	0	0	0	0	0	0	0	0
Migut.D01075.v2.0	0	0	0	0	0	0	0	0	0	0	0	0	0	0	0	0	0	0	0	0	0	0	0	0	0	0	0	0	0	0	0	0	0	0	0	0	0	0	0	0	0	0	0	0	0	0	0	0	0	0	0	0	0	0	0	0	0	0	0	0	0	0	0	0	0	0	0	0	0	0	0	0	0	0	0	0	0	0	0	0
Migut.D01076.v2.0	27	35	25	25	40	22	12	20	20	18	33	20	54	24	27	15	13	15	14	25	24	29	23	19	19	8	16	20	19	24	33	37	45	31	32	27	17	18	21	32	129	136	158	180	114	79	104	110	122	151	45	34	25	33	62	14	30	17	13	20	26	46	89	32	31	9	15	15	14	21	129	154	262	156	84	60	123	82	125	105
Migut.D01077.v2.0	0	0	0	0	0	0	0	0	0	0	0	0	0	0	0	0	0	0	0	0	0	0	0	0	0	0	0	0	0	0	0	0	0	0	0	0	0	0	0	0	0	0	0	0	0	0	0	0	0	0	0	0	0	0	0	0	0	0	0	0	0	0	0	0	0	0	0	0	0	0	0	0	0	0	0	0	0	0	0	0
Migut.D01078.v2.0	35	25	31	17	25	34	44	49	40	39	58	63	67	48	32	28	38	38	64	65	57	56	36	46	51	73	33	60	50	49	57	78	64	61	63	37	78	35	71	59	56	94	67	85	56	62	60	78	75	52	39	34	25	15	31	27	17	23	44	30	24	28	27	26	19	61	26	32	44	31	41	35	68	15	24	4	13	13	37	16
Migut.D01079.v2.0	101	98	135	44	131	34	24	52	53	49	107	78	139	59	176	79	114	90	43	175	238	227	255	247	168	110	108	207	134	272	349	146	238	357	193	331	118	126	258	375	13	6	7	5	1	5	7	8	7	1	30	55	76	54	48	57	19	48	65	24	44	38	36	76	9	94	34	48	17	34	6	4	22	3	4	4	2	1	5	1
Migut.D01080.v2.0	432	477	453	242	371	235	219	420	301	265	586	413	616	377	378	315	399	319	277	497	608	685	650	703	509	350	434	567	373	648	975	722	787	951	674	1002	405	371	458	809	773	924	792	707	710	498	576	648	646	437	288	263	277	270	205	158	140	188	188	165	317	406	319	230	237	289	232	188	208	248	587	465	934	307	361	147	257	284	475	396
Migut.D01081.v2.0	0	0	0	0	0	0	0	0	0	0	0	0	0	0	0	0	0	0	0	0	0	0	0	0	0	0	0	0	0	0	0	0	0	0	0	0	0	0	0	0	0	0	0	0	0	0	0	0	0	0	0	0	0	0	0	0	0	0	0	0	0	0	0	0	0	0	0	0	0	0	0	0	0	0	0	0	0	0	0	0
Migut.D01082.v2.0	84	63	48	34	77	33	35	69	61	64	76	44	86	40	45	48	58	41	50	68	88	84	81	65	69	36	54	74	65	106	97	73	56	94	60	89	60	46	64	115	134	119	129	103	90	82	88	132	128	91	67	47	40	32	22	24	25	20	30	30	53	43	95	41	47	44	36	52	50	47	81	54	126	56	62	19	35	48	84	63
Migut.D01083.v2.0	175	222	236	135	231	191	166	241	196	169	218	117	207	212	263	163	186	184	137	238	222	255	275	265	202	149	181	263	279	326	242	268	235	267	236	314	152	166	270	245	120	138	132	138	126	92	112	147	168	140	158	119	139	149	190	122	123	146	166	138	135	201	182	213	114	118	101	167	135	147	52	47	87	39	48	17	26	30	64	34
Migut.D01084.v2.0	6	7	10	3	4	3	9	5	5	8	18	5	16	13	10	9	23	2	15	16	29	14	26	25	26	6	23	32	11	25	55	28	25	26	17	34	17	14	13	29	1	23	13	9	7	6	9	13	11	4	4	1	1	2	0	2	0	2	3	0	3	1	1	0	5	2	2	1	0	0	1	0	0	1	0	2	2	0	4	0
Migut.D01085.v2.0	503	547	672	388	485	230	221	237	262	277	603	410	771	340	418	274	422	264	165	520	795	809	858	949	587	323	496	610	389	754	1184	1028	941	968	737	1116	433	385	406	872	1250	955	1011	812	838	511	549	537	761	464	286	414	487	295	234	157	144	194	217	157	429	356	297	256	154	213	133	155	82	228	486	483	1023	736	528	407	222	306	348	345
Migut.D01086.v2.0	22	49	35	18	57	31	20	71	24	27	59	30	54	33	76	38	30	28	31	50	49	45	35	54	30	42	33	24	54	40	40	59	52	58	42	64	42	24	47	47	20	31	32	40	25	27	38	33	42	55	63	57	48	53	70	37	53	45	79	56	69	91	68	67	45	44	29	61	68	51	35	37	77	29	29	22	17	25	50	36
Migut.D01087.v2.0	39	29	74	13	55	25	21	31	15	17	38	32	47	34	62	50	84	32	17	58	52	66	122	52	115	37	96	102	67	96	111	123	61	141	88	146	77	65	65	108	14	13	28	12	31	7	16	9	31	14	6	4	9	14	9	6	5	8	13	11	5	6	8	5	4	14	8	7	3	5	3	2	5	1	1	2	4	2	4	5
Migut.D01088.v2.0	2	6	6	2	2	2	0	3	3	2	1	4	5	3	6	3	3	1	2	3	3	3	4	5	0	5	3	2	3	4	1	2	2	2	1	2	3	6	6	5	1	7	9	13	13	11	9	9	7	20	1	1	1	2	1	0	2	4	2	2	0	0	0	1	1	5	2	0	1	1	1	1	8	0	0	1	0	1	7	1
Migut.D01089.v2.0	10	8	7	6	17	8	7	9	11	14	16	12	11	20	18	13	8	15	15	11	12	15	8	26	14	16	12	17	22	8	7	11	15	14	12	5	13	15	23	12	50	39	54	43	51	65	36	52	73	66	5	3	1	3	4	12	2	2	1	6	3	8	13	5	7	7	7	7	11	4	11	13	30	20	21	6	10	10	45	28
Migut.D01090.v2.0	1	0	0	0	1	2	0	0	1	0	0	1	1	1	2	0	3	0	0	1	1	2	2	0	2	3	1	2	0	5	0	1	2	1	0	2	1	0	1	5	1	2	6	1	2	1	2	4	3	1	0	3	0	1	0	2	0	0	3	1	0	0	0	2	1	2	0	0	1	0	0	0	1	0	1	0	1	1	1	1
Migut.D01091.v2.0	1	1	1	0	0	0	0	1	4	2	1	0	3	2	0	0	0	1	0	0	1	2	1	4	0	0	0	1	0	0	3	0	1	0	1	1	0	0	0	0	1	1	2	6	3	0	1	2	0	0	2	0	0	2	0	0	3	0	1	0	1	1	0	1	0	2	2	1	1	1	3	2	2	1	0	1	0	0	2	1
Migut.D01092.v2.0	411	420	524	310	696	318	300	390	340	313	489	338	473	384	632	280	317	294	267	445	422	475	453	518	360	292	473	438	457	617	472	487	522	579	515	635	294	303	493	636	305	487	480	492	510	308	311	412	565	493	245	212	157	317	432	156	193	194	288	212	178	219	277	276	135	166	112	257	176	223	170	159	376	199	223	59	85	121	337	198
Migut.D01093.v2.0	13	6	3	7	7	2	1	7	2	5	13	5	6	5	4	3	3	6	3	5	6	11	10	7	3	6	7	8	6	4	17	6	11	12	8	12	8	3	5	6	10	7	3	4	1	1	6	6	9	5	13	21	24	10	7	10	11	10	19	10	18	27	24	12	12	20	14	15	11	10	12	4	12	7	3	3	6	3	8	7
Migut.D01094.v2.0	0	0	0	0	0	0	0	0	0	0	0	0	0	0	0	0	0	0	0	1	0	0	1	0	0	0	0	1	0	0	0	0	0	0	0	0	0	0	0	0	0	0	0	1	0	0	0	0	0	0	0	0	0	0	0	0	0	0	0	0	0	0	0	0	0	0	0	0	0	0	0	1	1	0	0	0	0	0	0	0
Migut.D01095.v2.0	12	14	15	5	8	2	0	2	2	5	10	9	9	4	4	1	4	5	5	10	19	14	3	5	0	0	1	7	3	4	7	7	16	6	12	3	3	2	2	3	1202	1097	2359	2613	2056	1990	753	2214	587	2106	5	8	7	6	4	0	3	1	2	3	7	11	4	6	2	3	2	4	2	0	2233	1346	5159	1125	2099	1328	406	2046	3692	2981
Migut.D01096.v2.0	33	50	52	39	45	58	61	99	75	58	73	63	77	77	86	45	37	61	77	72	62	59	68	67	41	72	63	78	76	108	38	54	70	71	62	73	65	54	70	90	65	154	176	244	194	231	138	231	124	177	80	59	49	109	88	60	80	59	73	73	109	105	127	107	67	62	82	98	88	114	257	276	427	207	244	145	195	243	327	356
Migut.D01097.v2.0	4	6	12	3	1	0	2	3	6	1	9	6	6	6	8	3	19	5	6	7	8	12	17	16	9	6	5	13	7	11	8	9	8	6	21	18	11	9	9	10	16	11	13	6	16	20	13	18	27	3	4	6	5	9	6	3	3	3	4	4	7	15	13	5	8	3	9	7	12	6	21	29	28	18	22	7	14	20	32	25
Migut.D01098.v2.0	7	9	5	5	2	6	4	6	6	6	6	4	7	5	9	3	6	4	3	9	2	0	4	2	1	4	1	3	13	2	2	1	0	1	1	3	0	0	2	0	0	0	0	0	2	0	1	2	1	0	0	0	0	0	0	0	0	0	0	0	0	0	0	0	0	0	0	0	0	0	0	0	0	0	0	0	0	0	0	0
Migut.D01099.v2.0	0	0	0	0	0	0	0	1	0	1	0	0	0	0	0	0	1	0	1	0	0	0	0	0	0	0	0	1	0	3	0	0	0	0	0	0	0	0	0	0	0	0	1	1	0	2	0	0	0	0	0	0	0	1	0	1	0	0	0	0	0	0	0	0	0	0	0	0	0	0	0	0	0	0	0	0	0	0	0	0
Migut.D01100.v2.0	0	0	0	0	0	0	0	0	0	0	0	0	0	0	0	0	0	0	0	1	0	1	1	3	0	1	0	0	0	2	0	3	0	1	0	1	1	0	0	1	1	5	1	7	4	2	3	3	5	12	0	0	0	0	1	0	0	0	0	0	3	0	0	1	0	0	4	3	0	2	1	0	2	3	0	0	3	2	1	2
Migut.D01101.v2.0	4	3	1	1	0	0	0	1	0	5	4	1	2	1	0	1	0	1	0	0	2	8	1	3	0	0	1	2	1	0	4	1	1	3	2	1	0	1	3	2	8	4	2	1	1	3	2	2	4	4	3	4	3	0	0	1	2	2	2	0	8	1	4	0	2	0	1	0	1	2	10	4	9	7	4	2	4	2	4	4
Migut.D01102.v2.0	0	2	2	2	1	2	1	2	2	0	3	0	6	2	3	1	6	2	0	0	4	11	7	7	3	2	4	4	2	15	10	5	2	16	10	8	3	6	2	22	21	29	24	17	24	15	14	31	24	17	0	0	0	0	0	0	0	1	1	0	1	4	1	1	0	17	6	0	0	3	11	8	25	5	8	0	4	3	16	9
Migut.D01103.v2.0	176	108	100	71	93	50	57	124	122	100	118	121	151	69	87	58	58	64	93	91	145	166	134	133	90	65	56	104	105	132	174	150	158	187	129	130	69	62	80	129	357	267	269	243	185	192	150	211	190	176	2	3	6	1	0	1	0	1	2	2	6	8	0	2	0	10	5	3	1	5	8	5	5	0	0	1	2	0	4	2
Migut.D01104.v2.0	103	101	115	53	129	53	51	71	57	57	159	109	144	97	123	62	74	71	62	90	97	111	108	137	73	65	86	91	109	141	136	134	150	136	120	159	51	68	110	99	99	133	113	104	94	45	83	113	84	50	107	77	42	110	102	74	84	97	127	112	114	150	119	124	64	165	87	141	129	156	139	111	417	100	143	45	60	92	241	169
Migut.D01105.v2.0	2	1	6	2	0	1	0	2	0	2	5	2	3	2	2	2	2	2	2	5	4	1	7	5	3	0	4	5	2	2	5	4	7	2	1	3	6	6	8	3	5	7	7	5	7	6	7	10	16	7	8	5	5	7	2	3	3	7	4	1	5	2	15	2	2	4	4	2	3	6	10	16	36	11	9	1	16	19	26	23
Migut.D01106.v2.0	8	4	3	1	0	0	5	1	2	3	5	6	16	3	2	2	6	2	5	5	11	8	12	6	7	3	5	11	3	6	17	19	10	12	15	5	8	5	6	15	19	12	23	9	10	8	13	11	14	10	2	9	15	7	0	8	2	1	1	3	8	0	0	3	0	8	1	3	1	1	21	10	22	7	5	0	6	4	17	10
Migut.D01107.v2.0	0	0	0	0	0	0	0	0	0	0	0	0	0	0	0	0	0	0	0	0	0	0	0	0	0	0	0	0	0	0	0	0	0	0	0	0	0	0	0	0	0	0	0	0	0	0	0	0	0	0	0	0	0	0	0	0	0	0	0	0	0	0	0	0	0	0	0	0	0	0	0	0	0	0	0	0	0	0	0	0
Migut.D01108.v2.0	0	0	0	1	0	0	0	0	0	0	1	1	0	0	0	2	0	2	2	0	1	2	2	2	1	0	0	3	1	0	2	0	0	1	0	3	0	0	4	0	3	0	2	2	1	3	0	1	1	1	1	2	2	1	2	1	0	1	0	0	1	3	1	0	0	0	1	0	0	0	0	0	1	0	0	0	0	2	4	5
Migut.D01109.v2.0	196	190	146	109	166	152	151	235	173	172	246	227	299	171	185	152	152	147	182	205	229	223	184	205	153	130	164	186	199	241	213	240	238	205	167	172	143	132	191	218	601	753	875	1116	738	1177	532	1099	581	931	201	184	165	180	150	131	116	116	111	134	207	228	177	150	148	131	115	212	190	168	945	1083	1813	715	829	343	637	895	1468	1276
Migut.D01110.v2.0	0	0	0	0	0	0	0	0	0	0	0	0	0	0	0	0	0	0	0	0	1	0	0	0	0	0	0	0	0	0	0	0	0	0	0	0	0	0	0	0	0	0	0	0	0	0	0	0	0	0	2	2	0	1	7	1	0	1	0	4	1	3	1	3	1	10	0	2	3	0	22	29	114	52	67	16	6	40	33	40
Migut.D01111.v2.0	0	0	0	0	0	0	0	0	0	0	0	0	0	0	0	0	0	0	0	0	0	0	0	0	0	0	0	0	0	0	0	0	0	0	0	0	0	0	0	0	0	0	0	0	0	0	0	0	0	0	2	2	0	4	4	0	2	0	2	0	0	0	4	5	0	5	0	2	0	2	0	0	5	0	1	0	0	0	3	2
Migut.D01112.v2.0	0	0	0	0	0	0	0	0	1	0	0	0	0	0	0	0	0	0	0	0	0	0	0	0	0	0	0	0	0	1	0	0	0	0	1	1	0	0	1	1	0	1	2	3	0	2	0	1	1	0	0	0	0	0	0	0	1	0	0	0	1	0	0	0	0	7	2	0	0	1	2	0	0	0	0	0	0	2	1	1
Migut.D01113.v2.0	263	342	539	191	306	186	194	210	178	178	319	140	391	292	398	270	428	242	138	491	359	486	644	563	543	247	536	568	325	520	567	535	404	776	465	736	335	256	351	595	220	305	366	208	293	132	151	249	294	134	127	117	160	280	166	141	97	171	155	156	99	120	187	147	88	151	116	120	77	112	77	74	125	71	61	35	61	50	88	70
Migut.D01114.v2.0	197	221	208	107	248	127	107	86	149	125	239	157	217	174	200	108	147	132	111	212	212	244	291	293	165	126	187	228	213	287	313	296	285	312	234	298	139	156	207	281	360	532	506	567	552	344	342	450	367	450	90	112	106	113	132	72	103	93	91	99	116	129	127	135	60	130	78	106	89	101	157	138	453	127	148	106	74	147	225	196
Migut.D01115.v2.0	387	404	423	289	330	274	178	415	224	243	498	301	414	432	370	197	242	228	198	309	409	435	432	437	206	200	258	271	269	395	370	390	457	414	408	471	145	193	267	299	273	310	264	254	276	135	163	170	146	134	199	237	223	265	185	116	151	148	158	180	269	316	239	281	120	121	114	160	130	181	98	109	206	82	102	35	40	58	97	83
Migut.D01116.v2.0	0	2	0	2	0	5	3	1	1	0	8	3	0	5	0	2	0	3	1	5	3	2	7	5	4	3	1	4	2	1	7	3	1	6	4	2	3	2	1	1	5	1	2	2	4	3	3	4	0	3	0	0	0	0	0	0	0	0	0	0	0	0	0	0	0	0	0	0	0	0	0	0	0	0	0	0	0	0	0	0
Migut.D01117.v2.0	5	5	7	4	2	4	1	7	2	2	3	5	7	5	0	2	8	3	6	3	8	11	6	9	2	4	2	7	0	5	17	9	17	10	6	8	5	2	4	8	27	18	7	8	10	5	7	6	15	5	0	0	0	0	0	0	0	0	0	0	0	0	0	0	1	0	0	0	0	0	0	0	0	0	0	0	0	0	1	0
Migut.D01118.v2.0	2	1	0	2	1	1	0	1	1	0	0	4	6	0	3	3	1	1	0	2	2	2	2	1	0	2	2	5	3	1	1	3	6	8	5	2	1	1	0	2	4	5	3	4	0	0	1	4	2	3	0	0	0	0	0	0	0	0	0	0	0	1	0	0	0	0	0	0	0	0	0	1	0	0	0	0	0	0	0	1
Migut.D01119.v2.0	9	15	10	9	2	5	8	10	10	11	10	13	7	15	15	6	15	4	4	12	5	6	10	15	14	5	11	11	10	12	15	13	10	18	15	17	8	9	9	8	9	9	10	11	15	5	9	23	11	6	0	0	0	0	0	0	0	0	0	0	0	0	0	0	0	0	0	0	0	0	0	0	0	0	0	0	0	0	0	0
Migut.D01120.v2.0	0	0	0	0	0	0	0	0	0	0	0	0	0	0	0	0	0	0	0	0	0	0	0	1	0	0	0	0	0	0	0	0	0	0	0	0	0	0	0	0	1	0	0	0	0	0	0	0	0	0	0	0	0	1	0	0	0	0	0	0	0	0	0	0	0	0	0	0	0	0	0	0	0	0	0	0	0	0	0	0
Migut.D01121.v2.0	1	0	5	1	4	1	2	1	1	1	2	0	0	0	1	1	1	2	0	1	1	0	3	3	1	0	2	3	2	2	4	0	4	3	6	3	1	2	5	8	2	2	4	4	8	5	1	6	2	5	0	0	0	0	0	0	0	0	0	0	0	0	0	0	0	0	0	0	0	0	0	0	0	0	0	0	0	0	0	0
Migut.D01122.v2.0	38	48	40	17	59	18	33	38	26	13	67	43	59	73	45	36	15	52	30	33	47	37	42	55	18	43	32	36	41	57	29	38	40	41	34	61	30	20	42	27	36	64	58	80	75	63	55	57	49	39	26	18	10	51	41	16	16	14	12	13	24	25	33	23	13	24	9	31	23	17	25	24	81	22	38	12	6	18	65	29
Migut.D01123.v2.0	6	11	8	1	4	4	3	5	4	1	9	7	9	11	8	1	4	1	3	1	5	3	7	5	2	5	4	3	13	3	5	4	10	4	7	2	3	7	3	8	177	181	325	191	216	103	93	257	73	82	16	20	13	38	25	12	17	9	12	23	31	40	27	33	23	12	24	28	16	20	80	73	169	40	50	19	69	73	121	91
Migut.D01124.v2.0	26	29	34	8	32	18	15	42	13	15	21	26	38	9	15	10	11	6	15	15	15	23	7	15	14	8	12	15	11	13	18	25	18	16	17	14	6	17	20	9	26	37	21	66	31	34	31	21	31	47	242	165	79	57	80	38	49	37	50	34	78	136	696	38	71	33	41	62	69	56	71	35	108	35	47	30	24	32	33	29
Migut.D01125.v2.0	57	63	45	41	47	32	40	31	43	32	99	58	84	38	83	30	60	38	38	66	88	99	69	76	55	44	65	91	58	109	110	83	118	110	94	97	62	46	73	105	126	165	155	113	143	93	102	138	126	88	25	36	41	32	20	23	24	25	39	34	44	42	57	47	32	59	29	40	40	47	71	47	178	45	69	28	22	43	97	68
Migut.D01126.v2.0	3	6	7	1	4	5	0	3	7	5	8	7	8	7	7	4	11	3	6	10	11	3	16	17	6	10	16	14	17	8	9	12	9	11	6	16	10	9	10	11	9	19	11	25	11	10	12	23	25	10	5	5	8	9	4	6	2	3	5	5	7	8	13	5	6	13	10	4	4	7	5	7	31	10	15	1	6	8	15	5
Migut.D01127.v2.0	12	11	11	2	7	5	9	2	5	6	22	11	24	12	10	8	5	5	3	17	38	29	20	5	12	8	3	12	6	8	40	21	24	28	12	13	9	7	10	6	23	35	9	14	8	8	11	16	6	5	6	6	7	4	3	5	2	2	3	6	1	6	2	5	2	6	5	4	4	5	8	11	12	10	10	0	4	7	3	8
Migut.D01128.v2.0	94	118	107	70	194	71	57	125	52	72	162	76	181	92	168	71	102	92	41	115	129	166	105	116	115	93	128	122	133	167	196	142	183	213	136	250	117	77	150	188	70	28	24	20	12	14	21	22	33	28	40	47	55	33	46	20	20	25	57	24	48	88	28	45	6	31	19	27	17	39	11	10	40	11	8	1	5	3	13	8
Migut.D01129.v2.0	0	1	0	0	0	0	1	1	0	0	0	0	2	0	1	1	1	0	0	0	0	0	0	0	0	0	1	0	0	4	1	0	0	1	0	1	0	0	0	0	1	2	4	1	2	61	0	3	3	6	4	2	1	1	5	2	4	4	7	2	1	10	0	2	4	1	2	4	1	1	32	72	19	45	41	7	57	92	70	77
Migut.D01130.v2.0	2	10	8	2	6	11	14	10	10	5	4	3	2	3	5	2	7	5	0	10	1	8	4	7	3	5	17	5	3	3	6	4	5	8	2	11	7	1	3	7	7	1	7	7	6	5	9	9	7	5	0	0	0	1	0	0	0	0	0	1	0	0	0	0	0	1	0	0	0	0	0	0	0	0	0	0	0	0	0	0
Migut.D01131.v2.0	334	311	240	119	164	140	140	236	189	211	509	571	711	291	304	225	200	275	251	374	522	580	340	327	245	203	261	358	328	289	524	760	626	322	457	357	256	205	344	301	146	170	111	77	62	72	54	87	94	78	24	33	32	28	24	16	21	13	20	14	31	52	11	17	18	10	8	29	17	13	43	30	95	15	23	19	16	43	36	46
Migut.D01132.v2.0	41	55	61	14	59	24	34	54	46	23	70	60	58	89	99	29	24	45	47	47	40	28	51	67	32	47	41	52	66	80	45	54	57	68	73	99	44	44	68	51	76	105	113	157	132	113	103	97	146	107	28	18	13	58	48	16	28	17	32	30	25	54	68	52	15	45	32	45	32	31	74	86	194	83	64	15	44	49	159	101
Migut.D01133.v2.0	186	203	149	115	157	73	70	139	99	96	235	169	232	164	293	121	129	124	95	164	248	230	212	271	215	148	159	224	256	286	334	311	343	282	326	332	137	132	271	244	603	490	525	504	419	333	391	446	567	364	48	80	67	72	61	43	39	53	81	60	66	112	66	88	19	73	43	58	45	79	268	213	473	239	251	89	115	155	295	228
Migut.D01134.v2.0	0	0	0	0	0	0	0	0	0	0	0	0	0	0	0	0	0	0	0	0	0	0	0	0	0	0	0	0	0	0	0	0	0	0	0	0	0	0	0	0	0	0	0	0	0	0	0	0	0	0	0	0	0	0	0	0	0	0	0	0	0	0	0	0	0	0	0	0	0	0	0	0	0	0	0	0	0	0	0	0
Migut.D01135.v2.0	70	92	157	58	142	56	62	100	71	68	153	92	141	168	236	121	113	100	81	164	134	167	197	233	145	135	130	184	158	199	171	165	173	250	216	309	149	104	165	183	158	223	278	262	249	167	180	220	204	163	85	57	47	114	103	55	65	50	102	66	55	89	133	108	47	107	75	86	69	91	59	56	204	58	71	28	44	64	143	88
Migut.D01136.v2.0	0	0	0	0	0	0	0	0	0	0	0	0	0	0	0	0	0	0	0	0	0	0	0	0	0	0	0	0	0	0	0	0	0	0	0	0	0	0	0	0	0	0	0	0	0	0	0	0	0	0	0	0	0	0	0	0	0	0	0	0	0	0	0	0	0	2	1	0	0	0	0	0	0	0	0	0	0	0	0	0
Migut.D01137.v2.0	0	0	0	0	0	0	0	0	0	0	0	0	0	0	0	0	0	0	0	0	0	0	0	0	0	0	0	0	0	0	0	0	0	0	0	0	0	0	0	0	0	0	0	0	0	0	0	0	0	0	0	0	0	0	0	0	0	0	0	0	0	0	0	0	0	9	1	0	0	0	0	0	0	0	0	0	0	0	0	0
Migut.D01138.v2.0	0	0	0	0	0	0	0	0	0	0	0	0	0	0	0	0	0	0	0	0	0	0	0	0	0	0	0	0	0	0	0	0	0	0	1	0	0	0	0	0	0	0	0	0	0	0	0	0	0	0	0	0	0	0	0	0	0	0	0	0	0	0	0	0	0	10	4	0	0	0	0	0	0	0	0	0	0	0	0	0
Migut.D01139.v2.0	0	0	0	0	0	0	0	0	0	0	0	0	0	0	0	0	0	0	0	0	0	0	0	0	0	0	0	0	0	0	0	0	0	0	0	0	0	0	0	0	0	0	0	0	0	0	0	0	0	0	0	0	0	0	0	0	0	0	0	0	0	0	0	0	0	1	0	0	0	0	0	0	0	0	0	0	0	0	0	0
Migut.D01140.v2.0	0	5	3	1	1	0	0	1	2	1	0	1	3	1	0	1	0	2	1	4	0	3	1	4	3	2	1	4	0	6	0	7	2	2	3	3	3	4	5	2	5	7	10	12	14	14	6	8	11	8	0	0	0	0	0	0	0	0	2	0	0	0	0	0	0	0	0	0	0	2	4	0	3	0	1	0	0	1	2	2
Migut.D01141.v2.0	376	465	534	283	592	249	264	380	344	345	524	380	480	387	564	341	424	357	240	547	579	652	616	681	410	369	374	527	504	806	528	597	592	761	668	896	380	389	525	619	719	823	892	957	818	663	635	746	879	741	297	230	234	293	350	164	206	221	237	216	271	354	358	291	155	255	188	246	192	270	379	367	885	356	437	160	234	282	556	433
Migut.D01142.v2.0	7	7	6	5	15	2	5	5	2	9	5	6	5	0	12	9	10	3	4	9	9	12	13	12	14	3	20	8	12	8	15	12	20	13	10	16	13	3	6	8	10	8	16	13	7	14	8	14	17	23	10	5	13	24	8	10	9	6	9	11	3	7	33	6	15	7	5	12	11	12	9	11	14	12	10	2	6	6	7	11
Migut.D01143.v2.0	1	0	0	0	0	0	0	0	0	0	0	0	0	0	0	0	0	0	0	0	0	0	0	0	0	0	0	1	0	0	0	0	0	0	0	0	0	0	0	0	0	0	0	0	0	0	1	0	1	0	0	0	0	0	0	0	0	0	0	0	0	0	0	0	0	1	0	0	0	0	0	0	1	0	0	0	1	1	2	1
Migut.D01144.v2.0	17	21	23	4	20	26	12	21	26	13	36	24	16	25	28	24	18	13	23	26	39	24	31	24	28	21	23	16	37	27	33	53	54	44	23	51	38	14	23	47	52	54	78	76	87	66	62	64	72	83	41	41	11	37	25	28	24	24	33	19	65	107	45	47	51	41	31	66	61	62	74	65	136	47	51	15	33	35	98	63
Migut.D01145.v2.0	106	89	95	62	154	50	44	72	92	78	97	65	66	49	97	39	59	53	27	75	66	48	71	59	57	33	54	64	62	52	79	108	53	35	43	41	34	21	59	39	124	123	156	186	179	151	106	132	133	288	107	114	72	132	116	49	52	86	78	87	65	39	46	62	22	21	19	27	32	27	83	128	117	140	75	15	92	53	74	69
Migut.D01146.v2.0	27	32	21	17	33	17	12	15	8	16	20	21	19	16	15	10	10	10	9	23	23	38	22	25	16	12	13	31	19	19	49	29	35	26	24	21	9	14	10	26	98	99	59	70	62	54	55	55	74	64	19	38	29	16	37	9	17	12	20	21	33	41	45	26	15	28	21	18	19	27	65	59	114	65	59	34	34	35	63	68
Migut.D01147.v2.0	17	32	18	13	12	6	8	17	17	16	24	10	25	6	23	18	25	9	15	30	42	42	27	35	33	9	26	34	27	53	72	34	55	67	34	59	26	14	25	56	120	73	133	32	25	30	51	92	69	27	19	13	18	18	9	7	6	10	7	10	24	13	23	15	6	15	11	9	14	12	44	37	126	34	52	11	24	26	41	25
Migut.D01148.v2.0	310	356	462	203	454	304	267	420	394	332	466	276	416	365	564	305	264	366	281	491	338	358	419	479	335	300	399	348	570	535	334	337	400	383	478	525	275	279	508	398	188	201	256	226	253	202	187	222	239	193	209	193	219	347	456	230	265	266	378	302	259	320	376	415	278	227	203	357	304	362	83	66	182	82	131	63	46	91	185	97
Migut.D01149.v2.0	99	96	83	49	134	65	58	97	76	73	78	64	109	67	107	63	48	53	56	77	47	79	70	93	59	63	81	74	71	90	71	94	74	117	79	99	49	60	97	84	110	127	180	390	291	419	145	217	195	360	71	71	46	88	98	72	64	59	81	59	78	117	161	61	68	47	45	84	59	65	481	599	673	404	419	181	395	683	787	781
Migut.D01150.v2.0	129	157	190	61	171	96	114	135	102	96	167	105	155	147	181	106	131	97	98	171	169	175	245	245	191	126	182	211	204	272	242	200	195	272	237	297	149	129	218	266	186	227	265	324	240	260	211	249	287	246	128	100	75	130	124	67	82	88	121	95	77	137	142	91	94	111	86	87	96	119	176	114	312	122	149	50	93	104	200	171
Migut.D01151.v2.0	877	1051	1833	830	1464	1026	705	789	715	770	1170	613	1341	964	1404	754	1038	701	496	1419	1148	1638	1826	1926	1643	971	1683	1778	1365	1842	1695	1884	1345	1767	1771	2149	990	994	1356	1778	998	1112	1358	858	1323	593	660	917	1174	772	555	682	768	940	898	514	443	630	641	655	509	679	855	636	498	492	403	503	326	513	276	313	661	346	315	150	222	215	365	262
Migut.D01152.v2.0	67	92	64	48	89	85	72	74	79	93	92	93	63	63	54	55	58	72	65	86	60	77	39	84	41	56	79	75	80	71	58	87	66	63	71	54	52	57	80	49	113	162	104	155	144	151	116	103	131	190	53	43	29	60	79	43	52	45	63	64	72	114	49	79	89	38	52	102	61	80	155	146	164	112	87	62	158	89	138	99
Migut.D01153.v2.0	50	63	66	42	95	33	25	44	44	45	75	54	85	51	74	38	41	38	32	66	62	75	59	78	54	41	50	50	63	83	102	79	97	87	72	127	48	43	76	102	139	142	115	126	124	78	80	94	133	122	73	62	53	33	34	33	21	28	65	38	60	81	38	37	30	41	29	41	25	37	137	113	259	85	99	49	45	61	121	115
Migut.D01154.v2.0	12	8	3	7	9	9	9	12	6	14	12	14	10	26	18	8	3	7	9	13	4	6	11	22	6	6	8	17	9	18	12	9	18	15	9	11	16	10	7	15	18	14	12	24	18	17	11	16	26	20	47	34	25	36	29	24	18	26	27	20	60	88	63	35	48	34	34	72	37	45	78	57	170	37	75	25	24	29	84	62
Migut.D01155.v2.0	0	0	0	0	0	0	0	0	0	0	0	0	0	0	0	0	0	0	0	0	0	0	0	0	0	0	0	0	0	0	0	0	0	0	0	0	0	0	0	0	0	0	0	0	0	0	0	0	0	0	0	0	0	0	0	0	0	0	0	0	0	0	0	0	0	0	0	0	0	0	0	0	0	0	0	0	0	0	0	0
Migut.D01156.v2.0	0	0	0	0	0	0	0	0	0	0	0	0	0	0	0	0	0	0	0	0	0	0	0	0	0	0	0	0	0	0	0	0	0	0	0	0	0	0	0	0	0	0	1	0	1	0	0	0	0	0	0	0	0	0	0	0	0	0	0	0	0	0	0	0	0	0	0	0	0	0	0	0	0	0	0	0	0	0	0	0
Migut.D01157.v2.0	0	0	0	0	0	0	0	0	0	0	0	0	0	0	0	0	0	0	0	0	0	0	0	0	0	0	0	0	0	0	0	0	0	0	0	0	0	0	0	0	0	0	0	0	0	0	0	0	0	0	0	0	0	0	0	0	0	0	0	0	0	0	0	0	0	0	0	0	0	0	0	0	0	0	0	0	0	0	0	0
Migut.D01158.v2.0	0	0	0	0	0	0	0	0	0	0	0	0	0	0	0	0	0	0	0	0	0	0	0	0	0	0	0	0	0	0	0	0	0	0	0	0	0	0	0	0	0	0	0	0	2	0	0	0	0	0	0	0	0	0	0	0	0	0	0	0	0	0	0	0	0	0	0	0	0	0	0	0	0	0	0	0	0	0	0	0
Migut.D01159.v2.0	0	0	0	0	0	0	0	0	0	0	0	0	0	0	0	0	0	0	0	0	0	0	0	0	0	0	0	0	0	0	1	0	0	0	0	0	1	0	0	0	0	0	0	0	0	0	0	0	0	0	0	0	0	0	0	0	0	0	0	0	0	0	0	0	0	0	0	0	0	0	0	0	0	0	0	0	0	0	0	0
Migut.D01160.v2.0	0	0	0	0	0	0	0	0	0	0	0	0	0	0	0	0	0	0	0	0	0	0	0	0	0	0	0	0	0	0	0	0	0	0	0	0	0	0	0	0	0	0	0	0	0	0	1	0	0	0	0	0	0	0	0	0	0	0	0	0	0	0	1	0	0	0	0	0	0	0	0	0	0	0	0	0	0	0	0	0
Migut.D01161.v2.0	0	0	0	0	0	0	0	0	0	2	0	0	0	0	0	0	0	0	0	0	0	0	0	0	1	0	0	0	0	0	0	0	0	1	0	0	0	0	0	0	1	0	1	0	0	0	0	0	2	0	0	0	0	0	0	0	0	0	0	0	0	0	0	0	0	0	0	0	0	0	1	0	2	0	0	0	0	0	0	0
Migut.D01162.v2.0	84	80	104	52	103	57	49	90	66	85	164	147	160	147	184	67	71	100	91	91	124	81	125	108	93	125	61	124	172	221	113	116	153	162	168	208	87	89	159	123	268	308	330	362	313	272	314	360	423	257	121	140	82	200	184	87	75	96	141	160	112	210	186	105	91	93	71	160	113	137	193	92	320	103	188	102	58	105	236	181
Migut.D01163.v2.0	4	0	0	4	2	4	1	4	4	4	6	5	10	10	10	2	2	1	1	10	2	13	4	9	4	2	6	14	13	9	11	3	7	5	7	7	6	4	9	8	37	8	3	10	23	2	6	1	13	6	86	45	21	54	49	23	46	25	25	36	18	61	14	13	38	2	26	34	25	12	10	3	10	0	1	1	5	4	3	1
Migut.D01164.v2.0	2	1	0	0	0	1	0	0	0	0	0	1	0	0	0	0	0	0	0	0	1	1	1	2	0	0	0	0	1	0	2	0	0	0	0	0	0	0	0	0	5	5	3	3	0	0	1	0	2	2	0	5	0	0	0	0	0	0	0	0	0	0	0	0	0	0	1	0	0	0	1	0	5	0	0	0	0	0	0	1
Migut.D01165.v2.0	2	0	0	0	0	2	0	2	2	1	1	5	6	1	0	0	0	0	1	0	3	3	0	0	1	0	0	1	2	1	1	0	3	2	0	0	2	1	0	1	0	0	0	0	0	1	1	0	0	0	2	1	1	2	0	1	0	0	2	1	0	1	0	0	0	0	0	0	0	0	0	0	1	0	1	0	0	0	0	0
Migut.D01166.v2.0	145	168	111	107	204	184	131	121	140	115	225	144	139	185	154	79	56	103	108	113	84	46	62	91	38	69	105	50	123	127	33	72	72	64	54	49	37	43	55	19	67	70	70	81	66	42	50	59	58	41	159	180	108	148	193	99	137	124	114	133	188	304	163	174	160	52	84	127	155	160	44	61	42	46	64	15	32	50	37	39
Migut.D01167.v2.0	1	2	2	0	1	2	0	0	0	0	3	0	1	0	1	0	4	2	2	1	1	1	5	0	2	0	1	1	3	1	8	1	4	1	1	4	2	1	0	1	5	4	2	2	0	2	2	3	0	0	4	5	3	0	0	0	0	0	0	0	1	1	0	0	0	5	0	0	0	3	2	1	2	1	0	0	0	0	0	1
Migut.D01168.v2.0	0	0	2	0	0	0	0	1	1	2	0	0	0	0	0	0	0	0	1	1	0	0	0	0	0	1	1	0	2	1	1	1	0	0	1	1	1	0	0	0	1	1	0	0	2	0	0	0	1	1	0	0	0	1	0	1	1	0	0	0	0	0	3	0	0	0	0	0	0	0	4	1	0	1	1	1	0	2	1	1
Migut.D01169.v2.0	819	715	585	336	353	430	506	433	551	475	864	818	1102	485	343	437	526	419	389	930	1277	1217	901	950	716	356	562	992	747	793	1423	1319	986	883	862	629	475	470	606	724	1622	2570	1779	1462	1326	1125	999	1609	1186	1054	248	366	309	221	256	183	173	160	209	184	315	213	324	211	237	227	196	190	207	247	607	520	886	551	618	271	318	374	751	564
Migut.D01170.v2.0	596	691	755	382	891	365	354	378	548	466	646	478	657	577	712	406	475	427	339	711	706	736	924	1097	631	538	603	961	814	1159	993	739	835	1102	915	1138	516	566	787	1014	1469	1492	1945	1772	1936	1214	1108	1694	1779	1976	430	508	544	637	654	347	367	429	508	492	543	655	905	518	435	604	425	605	601	563	993	784	2303	772	959	427	539	880	1455	1144
Migut.D01171.v2.0	29	20	7	3	1	5	6	4	14	10	14	15	7	14	2	6	11	8	5	2	21	6	13	4	11	3	6	17	11	1	35	10	1	30	9	4	7	6	2	11	15	34	46	17	9	12	14	34	11	4	16	14	5	10	4	18	12	9	1	6	9	0	16	9	10	45	23	5	14	5	12	9	29	1	4	2	3	1	7	6
Migut.D01172.v2.0	0	0	0	0	1	0	0	0	0	0	0	0	0	0	1	0	0	0	0	0	0	1	0	0	0	0	0	0	0	0	0	0	0	1	0	1	0	0	1	0	1	7	1	10	28	18	0	0	14	19	1	0	0	0	0	1	0	0	0	0	1	3	2	0	0	0	0	0	1	2	75	99	182	113	105	29	69	78	180	108
Migut.D01173.v2.0	20	9	29	10	27	16	21	33	25	16	38	22	33	41	25	15	25	21	34	40	19	28	44	35	27	34	31	44	27	45	38	39	34	47	40	49	33	17	36	56	30	53	33	36	32	32	27	24	39	22	21	19	9	19	17	14	13	11	24	16	21	19	27	27	18	23	19	15	20	25	32	22	57	19	33	8	10	21	56	30
Migut.D01174.v2.0	0	0	0	0	0	0	0	0	0	0	0	0	0	0	0	0	0	0	0	0	0	0	0	0	0	0	0	0	0	0	0	0	0	0	0	0	0	0	0	0	0	0	0	0	0	0	0	0	0	0	0	0	0	0	0	0	0	0	0	0	0	0	0	0	0	0	0	0	0	0	0	0	0	0	0	0	0	0	0	0
Migut.D01175.v2.0	15	6	6	7	9	7	6	5	5	14	17	9	4	10	11	9	14	9	4	7	8	13	10	17	13	11	19	19	17	13	16	10	10	21	13	8	19	3	15	13	31	59	55	57	56	52	40	55	83	97	13	12	12	16	20	15	10	26	17	25	4	5	13	8	5	21	9	13	15	7	25	20	54	9	23	8	12	10	50	33
Migut.D01176.v2.0	0	2	2	0	0	0	0	0	0	0	1	0	4	1	0	0	0	0	0	0	0	0	1	0	0	0	0	0	1	1	1	0	2	0	1	2	0	0	0	0	57	253	114	505	477	351	169	132	181	498	3	1	2	0	1	0	0	0	0	0	1	2	1	1	0	0	0	0	0	1	204	129	150	134	142	56	111	91	158	121
Migut.D01177.v2.0	0	1	1	0	0	0	0	0	0	0	0	0	0	0	0	0	0	0	0	0	4	0	0	1	0	0	0	0	0	0	0	2	0	2	1	2	0	0	1	1	77	123	59	125	155	106	94	59	148	130	2	3	0	0	0	0	0	1	1	0	6	1	1	6	3	2	0	0	2	3	251	154	433	152	197	91	105	121	244	181
Migut.D01178.v2.0	46	47	31	20	15	26	28	29	33	32	36	52	43	22	31	21	20	32	19	34	48	48	34	27	29	31	25	37	30	19	38	50	58	40	41	37	28	24	21	30	303	301	228	311	308	209	248	283	209	247	26	19	18	15	10	11	22	25	10	11	15	37	18	36	17	17	19	8	25	40	360	365	488	307	395	160	222	204	453	302
Migut.D01179.v2.0	0	0	0	0	0	0	0	0	0	0	0	0	0	0	0	0	0	0	0	0	0	0	0	0	0	0	0	0	0	0	0	0	0	0	0	0	0	0	0	0	0	0	1	0	0	0	0	0	0	0	0	0	0	0	0	0	0	0	0	0	0	0	0	0	0	0	0	0	0	0	0	0	0	0	1	0	0	0	1	0
Migut.D01180.v2.0	125	51	73	30	72	36	33	116	60	56	64	75	110	57	94	78	87	78	64	117	101	131	94	99	119	55	98	117	101	133	146	125	87	114	106	136	90	60	91	139	100	80	121	75	84	69	65	123	111	89	52	64	35	44	39	51	38	42	65	45	52	52	47	41	46	72	39	61	55	52	38	32	61	11	24	4	11	8	36	29
Migut.D01181.v2.0	1	0	0	1	0	0	0	0	0	0	2	0	2	5	1	1	2	3	2	2	4	0	1	1	0	2	2	2	1	4	4	5	1	2	8	3	2	3	2	7	2	3	7	7	11	5	3	8	2	1	0	2	1	0	2	1	0	0	1	1	1	1	1	0	1	1	0	1	1	1	2	1	2	1	0	0	2	0	6	3
Migut.D01182.v2.0	87	78	96	41	74	58	52	56	59	45	121	61	95	107	78	47	47	55	46	86	107	93	117	100	77	76	90	105	65	117	140	95	106	120	105	132	51	55	72	115	144	117	151	197	176	126	92	137	125	123	72	77	61	96	89	39	63	45	42	57	81	106	90	92	59	49	57	64	57	71	140	127	250	96	93	43	85	82	153	120
Migut.D01183.v2.0	63	69	83	42	67	64	45	58	57	40	70	39	86	63	75	35	45	56	55	61	78	52	69	71	36	47	80	59	60	81	76	84	79	90	84	82	48	33	47	77	72	160	128	253	200	159	120	112	114	181	51	42	30	59	38	39	34	37	30	37	42	47	92	50	25	41	34	41	37	63	70	81	112	81	66	30	80	54	80	61
Migut.D01184.v2.0	1	2	0	1	1	0	1	0	0	3	9	0	1	1	2	0	1	2	0	0	2	1	1	0	1	0	1	0	0	0	3	0	1	2	0	2	1	0	0	1	3	9	2	4	1	13	4	5	0	4	2	0	2	0	0	0	0	0	1	0	0	0	0	0	0	2	0	0	0	0	21	12	5	3	2	2	3	4	9	4
Migut.D01185.v2.0	0	0	0	0	0	0	0	0	0	0	0	0	0	0	0	0	0	0	0	0	0	0	0	0	0	0	1	0	0	0	0	0	0	0	0	0	0	0	0	0	0	0	0	0	0	0	0	0	0	2	0	0	0	0	0	0	0	0	0	0	0	0	0	0	0	0	0	0	0	0	1	1	0	0	0	0	1	0	2	0
Migut.D01186.v2.0	2526	2584	2910	1829	2182	1903	1782	1553	1943	2113	3573	2336	2765	2835	2733	1614	1569	1820	1706	2542	2368	2351	2038	2904	1468	1633	2115	1619	2207	2569	1998	2712	2846	1828	2434	2438	1313	1580	1666	1702	565	530	360	424	406	204	359	339	405	224	2897	3064	2794	3294	2823	1829	2000	2424	2146	2527	2642	3244	2546	2894	1194	1008	873	1762	1311	2127	243	193	426	136	165	92	123	108	208	156
Migut.D01187.v2.0	42	60	57	26	54	37	38	43	45	42	50	40	69	56	68	55	59	53	31	60	101	95	80	85	64	53	41	74	66	101	70	77	82	115	67	116	56	53	56	109	100	92	113	87	87	87	81	87	69	56	26	28	18	32	31	16	11	24	28	22	29	37	48	29	15	29	10	33	19	39	52	63	59	15	44	20	19	31	32	34
Migut.D01188.v2.0	492	482	365	214	335	248	208	438	286	275	494	370	548	286	321	315	361	351	269	458	570	698	391	387	429	307	345	493	366	513	881	659	686	1159	656	1097	456	290	381	895	773	450	460	368	340	244	253	327	365	276	318	299	269	201	146	153	116	99	165	120	306	363	287	217	196	137	133	181	202	182	259	213	395	124	156	75	72	72	157	121
Migut.D01189.v2.0	0	0	0	0	0	0	0	0	0	0	0	0	0	0	0	0	0	0	0	0	0	0	0	0	0	0	0	0	0	0	0	0	0	0	0	0	0	0	0	0	0	0	0	0	0	0	0	0	0	0	0	0	0	0	0	0	0	0	0	0	0	0	0	0	0	0	0	0	0	0	0	0	0	0	0	0	0	0	0	0
Migut.D01190.v2.0	2	5	3	1	0	2	2	9	2	0	2	7	8	6	4	4	1	4	3	2	10	3	6	5	2	1	0	3	1	1	8	8	12	11	3	2	7	8	2	5	9	10	8	2	0	3	2	4	5	0	2	3	1	2	2	3	2	1	0	1	5	2	2	2	2	7	6	3	4	3	1	2	7	1	3	0	0	0	1	0
Migut.D01191.v2.0	5	2	8	1	1	3	1	2	1	0	5	1	6	0	0	1	4	3	6	8	8	6	5	8	7	1	5	2	3	8	10	5	5	9	10	14	5	4	1	8	0	1	0	1	0	2	1	2	1	0	2	2	3	6	4	3	2	2	1	5	1	3	6	2	2	2	1	2	5	5	5	1	3	2	1	0	0	0	2	0
Migut.D01192.v2.0	3216	3338	3831	2346	5583	2448	2221	3393	2921	2515	3201	2157	3206	2841	4616	1841	1986	2078	1897	3155	2914	3053	3167	3578	2225	2169	2385	2792	3655	4047	2962	3046	2874	3733	3145	4089	1750	1870	3664	3189	2127	1732	2073	2231	2353	1461	1521	1608	2267	2142	1397	1486	1405	1708	2501	1149	1253	1319	1697	1429	1656	1838	1789	1642	1449	808	1016	1542	1322	1579	802	593	1024	573	700	243	350	359	862	566
Migut.D01193.v2.0	6	6	2	2	4	1	2	4	6	2	9	1	10	6	13	6	3	5	2	8	11	8	12	11	9	8	6	9	6	7	12	6	7	13	14	12	11	8	11	13	10	10	12	6	7	6	6	11	7	11	10	10	4	14	15	5	7	5	13	6	7	12	5	5	6	7	9	6	6	7	22	20	25	16	20	6	8	10	19	15
Migut.D01194.v2.0	71	117	244	73	52	38	37	29	40	43	204	169	214	189	244	106	122	123	87	174	215	234	438	518	261	202	227	312	264	343	324	309	411	592	405	474	208	273	272	339	262	243	485	285	333	197	205	289	197	118	9	12	9	6	12	6	7	9	20	11	18	25	20	26	10	29	11	20	11	20	129	108	434	84	226	67	67	105	233	158
Migut.D01195.v2.0	633	599	642	364	463	405	330	630	346	432	697	429	576	557	491	292	308	334	307	478	546	614	567	594	297	286	391	367	404	490	591	600	666	549	494	578	267	282	403	416	467	447	482	480	410	285	297	320	308	284	609	528	471	575	412	345	355	408	379	345	516	721	627	478	448	204	289	497	356	476	342	298	499	253	308	108	163	169	345	240
Migut.D01196.v2.0	1	2	0	1	0	0	2	1	0	0	3	3	3	0	0	2	1	0	1	0	1	2	0	0	1	0	0	0	0	1	1	1	1	4	0	0	0	0	1	2	1	0	0	1	0	0	2	0	0	0	2	3	0	1	0	0	2	1	0	4	2	0	0	0	0	1	0	1	1	2	0	0	1	0	0	0	1	0	0	0
Migut.D01197.v2.0	380	403	354	299	554	328	420	443	400	351	507	438	470	508	514	300	285	400	496	402	344	313	284	470	266	283	274	236	391	363	253	346	387	406	391	397	307	280	397	292	408	614	643	912	762	584	600	593	590	713	378	303	213	349	390	222	262	222	285	248	500	832	562	404	467	229	316	400	555	501	708	655	1048	592	602	321	454	504	708	659
Migut.D01198.v2.0	13	15	14	8	10	6	4	7	5	6	16	5	32	4	16	15	23	10	7	30	31	45	30	36	30	15	8	25	25	43	74	27	55	64	33	48	16	18	53	42	15	10	5	5	9	3	4	9	11	6	3	10	11	9	4	6	2	4	14	5	7	3	4	2	0	18	6	2	6	9	12	13	14	3	4	4	2	3	14	10
Migut.D01199.v2.0	21	16	13	9	17	12	11	28	13	20	34	23	27	20	23	20	19	11	16	29	27	21	29	37	21	16	35	32	31	41	33	43	34	43	37	35	26	20	26	25	41	27	31	32	30	24	28	23	31	13	123	88	63	87	58	53	46	46	79	55	88	109	100	77	63	57	66	91	84	100	79	86	198	64	79	38	38	44	85	58
Migut.D01200.v2.0	27	36	35	21	39	31	22	46	34	32	49	49	58	56	68	28	39	39	43	56	47	47	51	46	53	28	33	45	44	73	58	38	52	72	60	87	31	45	44	55	70	72	97	103	99	63	62	92	73	55	28	20	19	18	13	15	22	18	28	24	36	36	38	21	30	22	17	28	22	25	30	32	69	31	33	17	22	32	57	29
Migut.D01201.v2.0	2	0	3	2	0	0	0	1	0	0	0	0	1	0	0	1	0	0	1	0	0	0	1	0	0	0	0	0	0	3	2	0	0	4	0	1	2	0	0	0	3	1	2	2	3	3	1	0	0	0	4	0	0	0	0	1	0	1	0	0	0	0	0	0	1	0	1	0	3	2	4	1	1	1	1	0	0	0	0	1
Migut.D01202.v2.0	19	9	0	2	4	3	6	11	6	12	12	9	8	6	6	7	8	9	14	7	17	19	15	8	7	6	2	14	10	4	25	12	12	10	10	2	5	6	3	10	27	22	26	11	7	14	16	14	15	11	15	13	21	11	8	6	7	6	1	3	8	5	2	3	10	8	14	7	8	9	35	19	32	10	10	4	6	4	21	12
Migut.D01203.v2.0	14	13	20	9	13	8	13	21	4	3	23	31	15	20	22	11	19	19	9	28	51	39	22	21	25	15	21	25	21	23	34	61	67	19	41	21	22	25	28	28	14	47	19	33	28	23	25	26	25	21	2	6	0	1	1	3	0	0	1	2	2	1	1	0	0	2	1	0	1	0	13	4	17	4	12	1	3	3	19	13
Migut.D01204.v2.0	0	0	0	0	0	0	0	0	0	0	0	0	0	0	0	0	0	0	0	0	0	0	0	0	0	0	0	0	0	0	0	0	0	0	0	0	0	0	0	0	0	0	0	1	0	0	0	0	0	0	0	0	0	0	0	0	0	0	0	0	0	0	0	0	0	0	0	0	0	0	0	0	0	0	0	0	0	0	0	0
Migut.D01205.v2.0	22	26	43	12	37	14	16	23	13	22	30	20	34	40	52	10	28	18	11	20	28	39	52	51	34	14	23	27	40	47	43	43	34	57	50	59	27	21	38	50	45	53	61	55	68	47	45	39	46	38	27	33	22	41	31	16	19	23	23	36	13	42	21	20	12	13	16	27	12	16	30	27	51	28	19	8	13	20	26	38
Migut.D01206.v2.0	265	260	236	146	257	159	174	255	172	171	315	245	288	238	231	211	205	190	205	253	275	279	298	311	204	180	217	277	217	354	367	343	297	376	311	387	164	213	248	342	358	467	402	551	488	394	419	415	489	332	226	172	133	239	186	140	166	180	161	145	180	220	424	182	207	250	201	202	174	183	385	333	745	276	311	143	228	268	459	387
Migut.D01207.v2.0	51	52	39	37	38	37	29	50	46	45	81	36	65	85	39	44	34	51	49	52	53	54	56	53	54	37	54	59	77	39	54	35	90	62	59	75	39	45	46	79	122	121	150	145	142	100	88	141	98	56	59	59	42	58	59	54	34	58	45	64	84	77	90	72	50	43	48	61	49	79	57	45	135	57	54	26	44	50	107	74
Migut.D01208.v2.0	1	1	0	1	1	0	0	0	0	1	2	1	2	1	0	0	2	0	2	0	7	5	5	3	2	1	6	4	0	5	3	4	6	5	0	5	3	1	0	2	3	4	1	2	0	4	3	2	6	3	1	1	2	0	1	2	1	2	2	0	3	6	12	1	1	5	1	6	8	6	2	1	9	0	2	0	0	0	1	1
Migut.D01209.v2.0	1	0	0	0	0	0	0	0	0	0	0	1	1	0	0	0	0	0	0	0	0	0	0	0	0	0	0	0	0	0	0	1	0	0	0	0	0	0	0	0	0	0	1	2	3	188	1	1	0	18	0	0	0	0	0	0	0	0	1	0	0	0	0	0	0	0	0	0	0	0	44	37	0	33	32	0	27	49	60	48
Migut.D01210.v2.0	174	188	301	135	270	165	159	170	171	182	204	152	226	213	225	129	160	126	127	235	191	247	252	275	182	189	165	218	216	321	252	231	230	310	295	277	197	162	219	254	369	367	481	509	481	425	324	429	395	424	160	161	155	202	243	108	158	139	156	151	197	208	277	210	166	140	147	188	144	203	332	243	621	308	305	167	140	237	461	346
Migut.D01211.v2.0	0	0	0	0	0	0	0	0	0	0	0	0	0	0	0	0	0	0	0	0	0	0	0	0	0	0	0	0	0	0	0	0	0	0	0	0	0	0	0	0	0	0	0	0	0	0	0	0	0	0	0	0	0	0	0	0	0	0	0	0	0	0	0	0	0	0	0	0	0	0	0	0	0	0	0	0	0	0	0	0
Migut.D01212.v2.0	0	0	0	0	0	0	0	0	0	0	0	0	0	0	0	0	0	0	0	0	0	0	0	0	0	0	0	0	0	0	0	0	0	0	0	0	0	0	0	0	0	0	0	0	0	0	0	0	0	0	0	0	0	1	0	0	0	0	0	0	0	0	0	0	0	0	0	0	0	0	0	0	1	0	0	0	0	0	0	0
Migut.D01213.v2.0	115	88	88	62	97	78	79	100	88	90	106	58	92	71	66	43	46	63	68	86	58	74	42	92	63	48	51	56	84	81	71	73	76	77	71	71	55	41	73	64	106	78	87	100	71	73	73	73	86	64	159	142	111	150	197	91	117	105	148	85	143	209	143	176	84	74	79	118	78	138	130	96	197	68	106	40	55	71	113	104
Migut.D01214.v2.0	321	310	244	146	253	275	212	137	324	235	344	294	298	272	236	180	212	258	269	323	329	255	174	245	179	187	225	192	324	225	229	273	249	233	196	214	167	186	223	196	167	262	246	198	144	151	169	214	208	205	426	321	175	264	257	274	260	266	248	275	256	412	230	242	249	205	191	338	301	273	162	111	316	101	138	44	62	103	189	116
Migut.D01215.v2.0	22	28	33	16	20	18	12	10	15	18	35	26	31	23	19	18	16	28	19	42	42	35	39	45	40	28	35	33	18	58	43	43	47	48	42	48	34	35	31	41	42	42	30	55	33	26	23	41	61	26	23	27	21	28	25	9	21	23	25	17	27	42	39	32	25	33	31	31	22	35	36	38	87	23	35	12	31	33	47	45
Migut.D01216.v2.0	301	330	284	188	317	150	142	243	193	186	367	290	370	216	309	182	198	207	148	264	407	395	328	363	208	194	230	303	220	371	534	398	421	502	359	465	210	192	318	431	556	391	455	439	431	293	288	360	462	400	241	238	212	215	174	158	104	135	206	116	231	326	215	192	163	171	150	175	142	193	371	323	732	215	295	100	181	168	340	296
Migut.D01217.v2.0	82	104	100	36	88	38	42	50	73	53	109	96	112	85	122	66	50	67	57	108	131	134	135	168	80	70	75	111	127	149	161	150	175	200	147	204	89	79	114	167	522	664	763	692	582	312	362	576	461	503	52	50	47	72	65	25	34	39	40	33	65	90	130	86	63	82	66	79	49	76	275	240	756	193	272	133	106	178	384	261
Migut.D01218.v2.0	17	11	9	5	7	3	5	6	3	9	15	6	11	8	14	6	8	4	2	4	8	10	10	6	8	8	4	5	10	6	11	14	5	10	7	4	10	2	6	4	15	10	17	8	10	7	5	13	21	4	20	14	8	10	12	14	8	12	10	12	6	20	11	19	10	6	4	10	4	13	8	15	21	0	10	0	2	1	15	10
Migut.D01219.v2.0	78	62	38	33	31	39	49	46	46	46	94	79	94	47	47	29	17	45	48	51	70	76	40	66	30	35	22	49	40	63	94	82	76	59	50	49	26	25	31	56	228	211	174	253	191	169	125	163	125	152	51	44	30	28	22	27	32	22	38	28	48	54	61	46	33	34	23	25	34	41	169	164	325	119	126	55	92	74	128	98
Migut.D01220.v2.0	1	0	0	0	0	0	0	0	0	0	0	0	0	0	0	0	0	0	0	0	0	0	0	0	0	0	0	0	0	0	0	0	0	0	0	0	0	0	0	1	0	0	0	0	0	0	0	0	0	0	0	0	0	0	0	0	0	0	0	0	0	0	0	0	0	0	0	0	0	0	0	0	0	0	0	0	0	0	0	0
Migut.D01221.v2.0	53	52	55	22	70	20	29	50	33	28	51	44	75	72	84	38	43	41	26	52	65	48	75	58	55	38	44	38	54	61	68	59	87	95	61	85	35	51	49	70	83	93	147	130	139	81	91	74	106	92	60	33	23	56	34	32	25	39	30	27	49	64	158	53	41	45	39	47	35	35	77	92	161	79	77	28	37	65	118	91
Migut.D01222.v2.0	4	7	10	3	3	3	2	3	6	4	7	11	9	7	6	7	2	6	4	13	12	6	11	7	7	5	9	8	7	3	13	8	14	11	6	8	2	1	5	2	15	30	21	15	12	10	9	14	5	8	11	8	4	10	0	5	5	2	7	2	5	2	7	5	4	5	6	6	6	5	11	5	24	14	7	3	4	6	8	4
Migut.D01223.v2.0	0	1	0	0	0	0	0	0	0	1	0	0	1	0	0	1	0	0	0	0	0	1	1	1	0	1	0	0	0	0	1	0	2	0	0	0	0	1	0	0	0	0	1	1	1	1	0	2	2	2	0	0	1	1	3	0	3	2	0	0	0	0	3	0	3	0	0	0	0	2	0	0	0	0	0	0	0	0	0	0
Migut.D01224.v2.0	1	6	1	1	1	0	0	6	2	0	3	3	10	0	11	0	3	2	0	4	10	9	4	5	3	0	3	4	1	6	13	8	7	4	4	9	3	2	1	2	12	13	5	21	7	11	5	5	11	16	7	7	4	7	1	4	3	0	4	4	12	11	22	0	9	10	6	17	8	11	6	6	11	5	4	7	3	3	15	9
Migut.D01225.v2.0	634	735	692	505	635	441	426	561	446	463	901	540	784	673	526	304	333	336	344	563	674	717	640	806	390	322	509	498	450	636	705	799	772	672	691	807	330	346	334	486	1340	1533	1294	1600	1422	959	833	903	845	817	596	650	577	669	555	246	410	407	312	373	669	969	800	699	390	250	263	485	332	486	1065	1026	2069	969	998	620	426	661	1021	880
Migut.D01226.v2.0	20	23	26	9	15	15	13	11	12	12	33	15	15	18	19	15	15	12	15	23	14	19	19	28	19	13	21	23	15	20	25	21	26	27	18	35	12	11	33	18	22	33	55	43	36	40	24	56	44	30	24	18	15	16	20	13	12	17	26	21	8	19	24	15	7	19	11	15	21	19	22	22	75	17	34	13	16	14	51	36
Migut.D01227.v2.0	0	0	1	0	0	0	0	0	0	0	0	1	3	0	0	1	0	1	2	1	0	1	0	1	1	0	0	1	4	1	0	0	1	1	0	1	0	0	3	2	0	0	0	0	0	0	0	0	0	0	1	0	0	1	0	1	0	0	0	0	0	0	0	0	2	3	0	0	0	0	0	0	1	0	0	0	1	0	1	0
Migut.D01228.v2.0	119	155	141	103	118	81	88	97	85	95	166	150	133	159	162	87	99	112	106	123	120	104	163	169	78	74	107	114	96	167	135	135	146	170	150	182	57	83	115	130	213	316	426	474	370	492	274	350	221	282	107	96	82	103	92	57	76	69	75	69	117	124	206	123	109	92	103	95	91	119	428	449	543	328	345	183	265	347	472	409
Migut.D01229.v2.0	41	49	43	25	18	14	9	12	25	20	25	45	59	25	27	17	25	17	23	32	48	25	62	35	23	25	22	40	35	43	60	33	35	82	33	42	17	20	31	42	152	172	165	120	103	146	99	185	148	132	17	30	24	22	17	20	11	14	16	13	31	27	33	28	23	50	23	22	15	31	139	145	176	127	104	46	92	99	149	147
Migut.D01230.v2.0	0	0	0	0	0	0	0	0	0	0	0	0	0	0	0	0	0	0	0	0	0	0	0	0	0	0	0	0	0	0	0	0	0	0	0	0	0	0	0	0	0	0	0	0	0	0	0	0	0	0	0	0	0	0	0	0	0	0	0	0	0	0	0	0	0	0	0	0	0	0	0	0	0	0	0	0	0	0	0	0
Migut.D01231.v2.0	4	1	12	1	1	7	6	3	6	10	8	6	10	17	9	1	2	4	5	15	8	23	7	26	6	9	9	12	5	21	12	6	18	8	10	18	7	11	13	8	27	17	19	41	28	4	19	9	35	9	1	0	1	0	2	0	0	2	2	1	1	2	5	0	0	1	1	2	0	1	1	2	13	0	2	1	2	1	3	3
Migut.D01232.v2.0	0	0	0	0	0	0	0	0	0	0	0	0	0	0	0	0	0	0	0	0	0	0	0	0	0	0	0	0	0	0	0	0	0	0	0	0	0	0	0	0	0	0	0	0	0	0	0	0	0	0	0	0	0	0	0	0	0	0	0	0	0	0	0	0	0	0	0	0	0	0	0	0	0	0	0	0	0	0	0	0
Migut.D01233.v2.0	0	0	1	0	0	1	0	3	2	0	1	0	0	0	0	0	0	0	1	2	0	6	0	4	1	0	1	1	1	1	1	1	0	0	4	4	0	2	2	2	2	2	2	5	4	1	1	0	0	0	0	0	1	0	0	0	0	0	0	0	0	0	0	0	0	2	2	0	0	1	0	2	8	0	2	0	2	3	9	4
Migut.D01234.v2.0	13	9	15	10	14	7	6	17	19	7	14	19	23	16	14	14	14	12	14	19	34	54	17	48	29	18	34	33	25	26	53	38	64	31	40	46	20	33	26	52	22	14	27	18	22	9	9	14	35	19	13	12	10	10	4	8	7	10	13	7	7	14	9	8	7	15	7	7	9	10	2	5	12	0	3	0	0	1	8	3
Migut.D01235.v2.0	223	222	164	93	193	110	82	186	102	114	271	217	344	199	281	124	140	168	128	191	324	326	274	305	197	144	169	236	177	253	387	350	377	399	304	388	132	153	232	329	297	324	356	371	329	236	212	270	274	243	188	165	149	139	168	107	87	81	98	128	186	223	215	140	126	126	98	117	134	121	314	237	512	177	216	90	93	144	234	192
Migut.D01236.v2.0	0	0	0	0	0	0	0	0	0	0	0	0	0	0	0	0	0	0	0	0	2	0	0	0	0	0	0	0	0	0	0	1	1	0	0	0	0	0	0	0	0	0	0	0	0	0	0	1	0	0	0	0	0	0	0	0	0	0	0	0	1	0	0	0	0	0	0	1	1	0	0	0	0	0	0	0	0	0	0	0
Migut.D01237.v2.0	2	9	1	1	3	1	4	2	0	0	7	3	7	3	4	1	3	2	2	4	6	7	6	7	3	8	10	6	7	13	12	6	1	9	8	6	7	3	5	6	1	7	11	8	8	5	6	10	7	2	0	2	3	0	2	3	0	0	0	5	0	0	1	1	1	6	5	0	3	3	1	1	2	0	0	0	0	0	2	2
Migut.D01238.v2.0	2	1	4	0	1	2	1	1	2	0	0	0	3	6	5	1	2	0	2	5	1	3	1	6	1	0	3	1	6	5	4	2	3	0	1	7	2	3	4	3	1	0	4	1	2	1	3	0	6	6	0	0	0	0	0	0	0	0	0	0	0	1	0	0	0	0	0	1	0	2	0	0	0	0	0	0	0	0	0	0
Migut.D01239.v2.0	86	154	100	44	136	22	45	99	75	82	155	107	115	73	111	56	54	59	49	81	118	68	109	67	55	46	64	82	72	97	110	99	127	137	97	142	51	34	98	127	51	108	83	73	76	109	74	104	69	79	22	29	8	19	10	7	15	11	23	12	19	30	43	30	24	18	18	24	12	19	45	19	101	20	31	29	12	29	47	28
Migut.D01240.v2.0	119	138	184	112	139	141	140	132	153	121	219	127	198	119	154	92	104	103	121	170	186	171	127	228	105	141	165	143	140	217	175	183	208	175	231	219	100	128	154	178	294	349	335	464	386	276	275	299	266	231	250	209	145	194	165	127	169	146	179	176	170	264	234	237	93	144	116	158	135	161	246	247	554	209	209	114	125	226	335	316
Migut.D01241.v2.0	0	0	0	0	1	0	0	0	0	0	0	0	0	0	0	0	0	0	0	0	0	0	0	1	0	0	0	0	0	0	0	0	0	0	0	1	0	0	0	0	0	0	0	0	0	0	0	1	1	0	0	0	0	0	0	0	0	0	0	0	0	0	0	0	0	0	0	0	0	0	0	0	2	0	0	0	0	0	0	0
Migut.D01242.v2.0	0	1	0	0	0	0	0	0	0	0	1	0	1	0	0	0	0	0	0	1	1	0	0	0	0	0	0	0	0	0	0	0	0	0	0	0	0	0	0	0	0	4	0	2	0	0	2	1	0	0	3	1	0	8	0	0	0	1	2	1	2	5	0	0	0	1	0	4	9	0	1	0	14	3	4	0	0	6	2	5
Migut.D01243.v2.0	138	162	109	62	119	62	66	116	82	75	174	130	163	93	107	85	122	104	81	123	177	126	182	170	118	106	120	129	118	189	163	157	167	193	164	185	111	87	134	157	192	264	344	279	262	199	193	281	222	191	78	74	65	71	67	53	60	46	77	73	92	99	109	69	63	85	62	87	80	68	108	98	258	87	98	55	49	75	123	109
Migut.D01244.v2.0	188	246	313	175	246	196	154	131	177	168	212	145	222	175	224	120	194	132	102	332	254	441	295	475	284	229	296	314	303	451	449	356	339	342	331	464	249	237	305	388	605	485	631	647	649	301	365	431	611	495	198	224	223	278	316	139	162	183	234	179	225	269	256	232	157	239	151	214	153	247	251	234	730	231	249	131	123	195	394	303
Migut.D01245.v2.0	581	253	273	225	209	183	120	284	213	189	382	273	438	172	107	171	177	211	101	236	435	475	339	337	161	73	87	203	165	160	501	373	303	315	291	141	54	111	138	172	278	111	157	66	78	45	40	84	92	55	177	266	358	134	118	104	78	73	100	48	312	76	144	140	71	54	51	84	137	117	64	34	100	31	47	12	12	25	64	57
Migut.D01246.v2.0	5839	5258	6377	3584	4831	5339	4331	7452	6018	5145	5856	4498	6346	5075	6045	4834	5889	5073	4196	7160	6296	6673	6852	7607	5514	4678	5472	7045	6688	7688	7140	6647	5753	6353	7014	5457	3851	4561	6810	5997	3299	2343	3180	2416	2482	2217	2014	3145	3226	1938	2495	3142	3355	3633	3016	2932	3029	3231	4457	2704	3546	1761	2357	3784	1199	2373	1522	2819	3270	2880	821	541	1856	389	861	237	329	482	1716	1028
Migut.D01247.v2.0	5234	6101	3241	2611	3435	1872	1365	2859	2093	2092	5385	3602	5309	2054	2264	1420	1584	1698	1220	2547	5248	5268	2633	3301	1700	1127	1470	2350	2226	2693	6463	5714	5109	2852	2874	2132	896	1307	1952	2102	3863	2345	1499	1056	1124	780	778	1099	1330	887	2406	3215	3711	1524	1712	934	1019	1215	1449	937	4215	2607	1214	1771	636	695	639	1102	987	1344	1343	892	2838	532	725	363	422	516	941	800
Migut.D01248.v2.0	487	258	229	141	217	303	142	368	281	169	313	174	253	279	102	165	138	208	182	255	227	241	129	134	118	43	104	164	180	127	228	229	187	219	122	98	47	87	144	129	159	76	96	37	64	47	59	71	91	42	201	172	134	154	142	139	145	120	160	119	252	146	188	207	116	66	93	98	176	161	59	39	63	27	30	18	19	6	30	12
Migut.D01249.v2.0	3623	2393	2509	1974	1187	3003	2399	5499	4098	4088	2377	2443	2135	2033	913	2091	2164	2591	2756	2856	1916	2215	1636	1989	1773	1864	1482	2239	3124	1809	1964	1667	1686	2130	1729	1129	1257	1301	1697	1525	1881	917	1473	952	733	855	905	1467	1317	886	1740	1980	2248	1744	834	3371	1887	1883	2299	1557	2422	1489	2160	2136	2917	1620	1934	2515	2720	2654	637	572	586	355	507	209	315	188	584	406
Migut.D01250.v2.0	7572	5323	5897	4506	3514	6122	2809	10513	5601	6693	4257	2786	3273	4870	2621	3112	2816	3771	3039	3536	2932	3519	2859	3423	2439	2393	1961	2643	3789	2811	2802	3010	2328	5089	2855	2311	1923	1446	2141	3940	2878	1083	2360	1216	1212	1096	1178	1461	1886	1053	5897	5509	3416	3155	2025	6042	4804	5046	2374	3572	6028	3544	6703	7558	5730	2513	3799	5432	7040	6479	723	594	1250	528	986	182	311	236	908	448
Migut.D01251.v2.0	43	30	10	25	1	19	9	24	10	27	23	12	12	8	1	5	8	7	12	8	13	23	9	6	4	2	11	15	15	7	24	16	7	5	2	0	3	2	3	9	27	6	3	2	6	5	4	1	3	0	18	16	40	6	8	10	4	7	2	1	44	16	14	13	17	3	9	5	6	10	8	12	4	9	3	4	8	0	4	4
Migut.D01252.v2.0	297	227	104	88	51	362	124	294	179	149	212	97	127	178	93	143	58	177	182	136	128	112	95	114	114	30	118	105	118	63	105	130	142	108	93	49	29	88	49	129	72	26	50	39	51	25	31	68	31	12	272	228	166	122	48	149	112	126	101	94	339	174	175	145	160	60	95	121	172	149	42	41	79	21	33	10	5	4	30	10
Migut.D01253.v2.0	191	198	232	326	177	190	171	195	157	200	126	95	102	85	70	88	99	92	84	127	91	91	54	100	65	70	68	67	70	100	96	80	74	128	64	75	39	46	38	88	180	41	89	65	52	51	80	71	59	51	118	225	236	128	72	95	145	156	72	63	428	257	284	222	258	40	126	113	113	146	94	111	69	95	90	44	80	32	61	43
Migut.D01254.v2.0	0	1	0	0	0	0	0	0	2	3	0	2	0	1	1	2	1	1	0	0	0	0	1	0	0	0	0	0	0	0	1	1	1	1	2	0	0	1	1	0	0	0	0	0	2	1	1	0	0	1	0	0	0	1	0	0	2	0	0	0	3	0	0	1	0	0	0	0	0	2	0	0	1	0	0	0	0	1	0	0
Migut.D01255.v2.0	613	384	557	515	455	581	518	643	481	601	451	437	435	610	418	403	300	565	501	436	332	341	421	596	355	226	346	354	336	251	370	409	288	420	452	223	193	289	244	247	222	127	251	207	208	134	192	184	160	91	389	410	393	626	400	587	500	426	333	286	469	273	621	687	588	266	320	415	458	455	83	89	90	96	160	33	51	29	68	53
Migut.D01256.v2.0	2252	985	738	593	551	476	580	1088	943	738	1244	1432	1614	937	566	830	915	858	1142	1224	1718	1626	1143	1125	816	363	389	1292	1116	446	1408	1697	950	666	1059	338	254	336	1111	328	790	680	526	361	303	145	168	390	225	158	1319	1503	1338	747	481	765	363	382	642	533	1501	824	803	796	542	590	505	541	601	580	514	370	382	172	217	125	180	68	232	140
Migut.D01257.v2.0	562	754	927	256	870	318	244	553	304	307	608	358	841	394	840	475	812	352	236	941	972	1715	1330	1266	1517	499	1139	1400	777	1257	2728	1795	1064	1757	1071	1955	759	689	778	1993	603	661	370	334	513	204	264	239	855	345	389	548	486	465	340	269	185	290	327	221	213	271	416	172	298	252	271	176	106	215	245	264	487	186	176	57	148	166	222	191
Migut.D01258.v2.0	174	197	264	134	361	138	128	200	167	164	208	158	235	201	287	127	130	133	131	249	157	237	258	289	199	102	170	251	228	327	255	253	219	341	239	333	115	157	250	295	363	335	439	468	391	288	302	336	372	403	226	242	173	310	302	132	118	165	253	192	235	349	344	263	210	168	146	221	192	284	313	315	722	295	356	141	156	268	462	343
Migut.D01259.v2.0	0	0	0	0	0	0	0	0	0	0	0	0	0	0	0	0	0	0	0	0	0	0	0	0	0	0	0	0	0	0	0	0	0	0	0	0	0	0	0	0	0	0	0	0	0	0	0	0	0	0	0	0	0	0	0	0	0	0	0	0	0	0	0	0	0	0	0	0	0	0	0	0	0	0	0	0	0	0	0	0
Migut.D01260.v2.0	2	0	0	0	2	0	0	0	0	0	2	0	1	3	0	1	1	3	1	4	2	0	1	0	5	1	2	3	1	2	1	2	0	3	2	3	3	0	3	6	1	5	1	6	3	3	5	4	2	5	0	2	0	0	0	0	0	0	0	0	1	0	0	0	0	0	0	0	0	0	0	0	0	0	0	0	0	0	0	0
Migut.D01261.v2.0	27	25	26	10	41	18	16	20	21	21	26	14	35	28	41	23	31	15	17	31	37	34	27	55	36	28	31	25	45	58	34	23	25	46	40	62	13	14	31	33	69	93	119	70	85	64	64	124	81	59	7	12	3	14	12	8	8	9	5	11	6	3	8	7	2	12	8	10	7	9	5	6	29	4	9	2	2	4	21	9
Migut.D01262.v2.0	6	2	1	2	4	5	7	2	4	5	16	10	4	3	2	6	3	4	0	1	3	4	5	5	5	0	11	2	3	4	2	6	3	3	3	8	3	5	3	2	2	12	9	8	3	7	10	11	8	8	0	0	0	0	0	0	0	0	0	0	0	0	0	0	0	0	0	0	0	0	0	0	0	0	0	0	0	0	0	0
Migut.D01263.v2.0	0	0	0	0	0	0	0	0	0	0	0	0	0	0	0	0	0	0	0	0	0	0	0	0	0	0	0	0	0	0	0	0	0	0	0	0	0	0	0	0	0	0	0	0	0	0	0	0	0	0	0	0	0	0	0	0	0	0	0	0	0	0	0	0	0	0	0	0	0	0	0	0	0	0	0	0	0	0	0	0
Migut.D01264.v2.0	83	90	91	43	68	58	51	92	44	58	117	75	114	89	102	69	67	64	61	119	172	132	132	107	87	76	81	157	91	125	203	151	181	198	158	200	99	93	118	218	147	167	160	135	132	113	118	100	184	138	135	116	107	126	117	88	72	114	118	98	172	248	159	166	117	152	107	149	125	183	276	207	490	153	166	85	125	154	268	230
Migut.D01265.v2.0	9	2	2	1	2	0	0	5	2	0	42	17	36	1	107	0	1	0	3	2	2	2	1	2	0	1	1	0	2	9	4	2	1	1	0	0	0	0	1	1	23	40	59	34	34	35	42	25	37	17	562	460	267	362	952	364	427	377	541	548	240	982	369	52	469	18	231	447	213	354	8	5	26	1	42	15	2	6	20	15
Migut.D01266.v2.0	0	0	0	0	1	0	0	0	0	0	0	0	1	0	0	0	0	0	0	0	0	0	0	0	0	0	0	0	0	0	0	0	0	0	0	0	0	0	0	0	0	0	2	3	3	3	3	2	6	0	1	0	0	2	2	1	0	0	0	0	0	0	0	0	0	103	56	2	0	0	4	4	6	5	5	0	2	3	5	5
Migut.D01267.v2.0	228	251	259	141	228	155	144	152	179	174	334	231	351	228	276	176	238	185	193	276	388	334	366	402	237	249	244	299	264	413	379	371	434	449	441	471	234	205	291	399	532	693	730	699	649	574	455	682	503	487	221	214	215	368	233	169	165	208	220	191	223	274	280	237	161	276	163	220	193	241	502	479	912	420	358	265	277	400	534	481
Migut.D01268.v2.0	473	413	643	358	984	434	344	530	465	449	429	299	371	549	840	290	326	324	357	511	291	379	526	710	359	378	424	518	558	728	412	416	447	671	567	824	367	345	602	610	294	291	489	516	576	257	332	346	521	551	70	65	49	74	118	70	64	70	110	83	62	59	54	83	44	56	35	68	55	64	34	20	60	13	27	4	7	15	57	26
Migut.D01269.v2.0	16	11	8	5	7	6	9	11	14	7	11	11	13	17	18	19	12	14	10	12	4	17	12	10	12	15	11	9	11	11	12	11	12	26	15	22	13	15	21	8	5	16	14	16	10	17	14	14	10	9	27	5	7	10	14	18	10	13	17	16	10	14	17	25	7	17	10	23	24	21	1	1	10	3	2	1	0	3	7	10
Migut.D01270.v2.0	0	0	0	0	0	0	0	0	0	0	0	0	0	0	0	0	0	0	0	0	0	0	0	0	0	0	0	0	0	0	0	0	0	0	0	0	0	0	0	0	0	0	0	0	0	0	0	0	0	0	0	0	0	0	0	0	0	0	0	0	0	0	0	0	0	0	0	0	0	0	0	0	0	0	0	0	0	0	0	0
Migut.D01271.v2.0	19	23	37	19	13	15	18	25	19	12	36	28	50	32	50	27	34	21	28	30	43	46	52	92	43	35	36	49	47	42	77	57	68	71	60	79	28	52	35	75	26	24	19	24	24	10	14	14	23	9	34	24	31	45	16	24	28	18	26	22	26	46	24	20	19	27	14	49	29	27	7	13	34	4	10	2	9	6	15	14
Migut.D01272.v2.0	0	0	0	0	1	0	0	0	0	0	0	0	1	0	0	0	0	1	0	1	0	0	1	2	0	0	0	1	0	0	0	1	0	0	0	0	0	0	0	0	0	38	2	96	83	297	22	4	13	132	0	1	0	0	1	0	0	0	0	1	1	0	0	0	0	1	0	0	0	0	47	67	53	44	75	9	65	96	138	136
Migut.D01273.v2.0	7	17	12	7	13	6	7	9	6	3	21	14	12	13	15	18	12	8	17	18	7	13	2	12	8	13	14	18	19	20	10	23	11	9	11	11	14	13	8	15	8	13	18	26	15	10	20	13	20	21	4	7	2	4	2	2	0	8	1	3	2	6	9	4	4	1	1	6	4	3	2	0	9	2	2	0	1	1	6	1
Migut.D01274.v2.0	0	0	0	0	0	0	0	0	0	0	0	1	0	0	0	0	0	0	0	0	0	0	0	0	0	0	0	0	0	0	0	0	0	0	0	0	0	0	0	9	0	0	1	4	1	1	1	2	0	5	0	0	0	0	0	0	0	0	0	0	2	1	0	0	1	15	5	1	0	2	3	2	5	1	2	1	0	1	1	1
Migut.D01275.v2.0	0	0	0	0	0	0	0	0	0	0	0	0	0	0	0	0	0	0	0	0	0	0	0	0	0	0	0	0	0	0	0	0	0	0	0	0	0	0	0	0	0	0	0	0	0	0	0	0	0	0	0	0	0	0	0	0	0	0	0	0	0	0	0	0	0	0	0	0	0	0	0	0	0	0	0	0	0	0	0	0
Migut.D01276.v2.0	934	908	765	369	625	412	345	687	504	468	906	793	1131	591	687	530	565	553	448	746	1190	1446	864	1016	860	541	544	889	766	1029	1790	1423	1364	1891	1121	1440	766	692	854	1377	1336	1367	1180	783	979	1044	754	967	1176	1105	430	417	322	217	197	229	183	197	263	199	399	379	266	310	183	363	217	279	272	308	994	818	1866	532	667	246	289	342	778	508
Migut.D01277.v2.0	2	1	2	0	0	1	0	1	1	0	1	1	2	0	2	0	0	0	0	0	2	2	1	4	0	1	1	1	2	2	1	3	0	2	1	0	0	2	3	2	58	56	91	96	72	130	42	81	33	88	0	3	0	1	0	0	0	0	0	0	0	0	0	0	0	0	2	1	0	0	89	108	126	39	84	42	42	79	128	109
Migut.D01278.v2.0	0	0	0	0	0	0	0	0	0	0	0	0	0	0	0	0	0	0	0	0	0	0	0	0	0	0	0	0	0	0	0	0	0	0	0	0	0	0	0	0	0	0	0	0	0	0	0	0	0	0	0	0	0	0	0	0	0	0	0	0	0	0	0	0	0	0	0	0	0	0	0	0	0	0	0	0	0	0	0	0
Migut.D01279.v2.0	213	241	170	56	161	48	64	68	84	83	152	215	262	79	103	131	168	103	71	163	430	346	281	239	318	173	188	328	225	328	735	371	435	578	273	549	193	238	304	445	319	339	220	229	223	168	168	173	303	207	132	160	124	71	75	79	42	58	77	52	111	134	106	59	74	176	112	77	49	94	226	184	581	75	126	34	73	91	174	126
Migut.D01280.v2.0	0	1	0	0	0	0	0	0	0	0	0	0	0	0	0	0	0	0	0	0	0	0	0	0	0	0	0	0	0	0	0	0	0	0	0	0	0	0	1	0	6	8	7	9	7	0	5	27	8	7	0	0	0	0	0	0	0	0	0	1	0	0	0	0	0	0	0	0	0	0	7	2	15	2	2	0	0	2	7	1
Migut.D01281.v2.0	0	0	2	1	0	0	0	0	0	0	2	1	0	2	0	0	0	1	0	0	3	0	3	3	0	2	0	7	2	1	1	0	1	3	2	5	1	0	0	7	2	0	3	0	0	0	2	0	3	2	0	0	0	0	0	0	0	0	0	0	2	0	0	0	1	0	0	0	0	0	2	0	1	0	1	0	1	0	0	0
Migut.D01282.v2.0	0	0	0	0	0	0	0	0	0	0	0	0	0	0	0	0	0	0	0	0	0	0	0	0	0	0	0	0	0	0	0	0	0	0	0	0	0	0	0	0	0	0	0	0	0	0	0	0	0	0	0	0	0	0	0	0	0	0	0	0	0	0	0	0	0	0	0	0	0	0	0	0	0	0	0	0	0	0	0	0
Migut.D01283.v2.0	0	0	0	0	0	0	0	0	0	0	0	0	0	0	0	0	0	0	0	0	0	0	0	0	0	0	0	0	0	0	0	0	0	0	0	0	0	0	0	0	0	0	0	0	0	0	0	0	0	0	0	0	0	0	0	0	0	0	0	0	0	0	0	0	0	0	0	0	0	0	0	0	0	0	0	0	0	0	0	0
Migut.D01284.v2.0	5	9	16	7	10	8	6	17	7	14	18	11	2	14	21	5	9	9	10	11	15	10	13	26	18	17	23	17	10	18	6	13	16	10	18	28	17	17	21	31	9	18	18	33	22	10	14	17	19	14	5	0	0	3	1	2	0	1	0	2	7	0	1	1	0	1	0	1	1	5	3	4	3	1	1	1	2	0	3	4
Migut.D01285.v2.0	0	1	0	0	0	0	0	0	0	0	0	2	0	0	0	0	0	0	0	1	0	0	0	0	0	0	0	0	0	0	1	1	1	0	0	0	0	0	0	1	31	8	60	19	11	11	29	41	44	25	0	0	0	0	0	0	0	1	0	0	0	0	0	0	0	1	1	0	0	0	29	17	46	12	20	16	6	23	19	27
Migut.D01286.v2.0	1	0	0	0	0	0	0	1	0	0	1	0	1	0	0	0	0	0	0	0	1	1	0	0	0	0	0	0	0	0	1	0	0	0	0	0	0	1	0	0	9	8	23	5	2	5	22	35	19	14	0	0	0	0	0	0	0	0	0	0	0	0	0	0	0	5	2	0	0	0	30	10	79	20	48	35	10	24	58	43
Migut.D01287.v2.0	0	0	0	0	0	0	0	0	0	0	1	0	0	0	0	0	0	2	0	1	1	3	0	0	0	1	0	0	0	0	0	0	1	0	1	0	0	0	0	0	86	60	90	105	101	129	117	137	195	124	0	0	0	0	0	0	0	0	0	0	0	0	0	0	0	19	6	0	0	0	174	99	254	51	127	62	85	81	159	104
Migut.D01288.v2.0	0	0	0	0	0	0	0	0	0	0	0	0	0	0	0	0	0	0	0	0	0	0	0	0	0	0	0	0	0	0	0	0	0	0	0	0	0	0	0	0	0	0	0	0	0	0	0	0	0	0	0	0	0	0	0	0	0	0	0	0	0	0	0	0	0	0	0	0	0	0	0	0	0	0	0	0	0	0	0	0
Migut.D01289.v2.0	0	0	0	0	1	0	0	1	0	0	1	0	1	0	0	0	0	0	0	0	0	2	0	0	0	0	0	0	0	0	0	0	2	0	1	0	0	0	0	0	14	13	9	70	59	48	17	2	24	77	0	2	1	0	0	0	0	0	0	0	0	1	1	0	0	0	0	0	1	0	123	279	187	317	249	43	176	106	395	237
Migut.D01290.v2.0	0	0	0	0	0	0	0	0	0	0	0	0	0	0	0	0	0	0	0	0	0	0	0	0	0	0	0	0	0	0	0	0	0	0	0	0	0	0	0	0	0	0	0	0	0	0	0	0	0	0	0	0	0	0	0	0	0	0	0	0	0	0	0	0	0	0	0	0	0	0	0	0	0	0	0	0	0	0	0	0
Migut.D01291.v2.0	0	0	0	0	0	0	0	0	0	0	0	0	0	0	0	0	0	0	0	0	0	0	0	0	0	0	0	0	0	0	0	0	0	0	0	0	0	0	0	0	0	1	0	0	0	0	0	0	0	0	0	0	0	0	0	0	0	0	0	0	0	0	0	0	0	0	0	0	0	0	0	0	0	0	0	0	0	0	0	0
Migut.D01292.v2.0	0	0	0	0	0	0	0	0	0	0	0	0	0	0	0	0	0	0	0	0	0	0	0	0	0	0	0	0	0	0	0	0	0	0	0	0	0	0	0	0	0	0	0	0	0	0	0	2	0	0	0	0	0	0	0	0	0	0	0	0	0	0	0	0	0	0	0	0	0	0	0	0	0	0	0	0	0	0	0	0
Migut.D01293.v2.0	301	340	496	285	305	364	321	535	364	332	362	214	300	386	395	309	361	337	287	459	335	284	418	469	354	356	421	397	489	582	310	323	345	375	402	445	318	248	360	416	173	167	218	241	238	200	183	248	232	193	120	140	110	248	209	153	204	189	176	234	141	162	205	243	134	134	110	213	200	196	36	39	69	51	69	32	31	44	83	58
Migut.D01294.v2.0	49	70	38	21	51	34	22	27	27	25	59	47	68	34	37	22	28	22	21	18	49	37	32	20	19	25	30	27	21	41	52	52	52	51	24	46	20	19	38	31	109	85	77	88	90	61	57	54	76	79	55	54	30	31	45	29	24	34	26	22	54	71	71	43	52	26	29	35	35	54	119	116	201	80	91	40	64	85	99	94
Migut.D01295.v2.0	182	219	327	132	238	172	145	241	151	168	349	207	325	203	244	200	265	224	164	330	278	323	383	393	331	260	370	382	288	386	378	413	364	430	333	540	290	236	259	430	297	443	471	367	431	255	251	350	341	199	142	156	147	228	132	124	116	164	158	172	132	194	270	128	164	219	155	140	130	163	193	176	370	188	182	65	120	123	198	167
Migut.D01296.v2.0	21	25	31	19	36	31	22	33	38	32	17	26	23	35	37	14	13	31	26	31	10	20	12	23	11	23	27	10	30	21	8	17	10	13	18	4	12	8	15	7	9	10	9	19	9	8	21	21	25	18	11	5	1	16	9	7	8	8	4	6	13	29	34	38	16	24	11	23	19	23	14	16	17	6	19	5	8	6	17	9
Migut.D01297.v2.0	174	203	226	94	175	203	216	231	200	156	200	125	152	196	197	159	191	167	148	273	171	192	250	316	199	180	282	218	262	287	191	173	191	224	190	297	165	174	196	214	177	333	388	404	396	303	282	466	322	269	118	82	64	174	127	107	116	137	121	155	58	91	122	128	94	95	78	108	92	137	71	56	206	72	104	34	50	86	193	108
Migut.D01298.v2.0	0	0	0	0	0	0	0	0	0	0	0	0	0	0	0	0	0	0	0	0	0	0	0	0	0	0	0	0	0	0	0	0	0	0	0	0	0	0	0	0	0	0	0	0	0	0	0	0	0	0	0	0	0	0	0	0	0	0	0	0	0	0	0	0	0	0	0	0	0	0	0	0	0	0	0	0	0	0	0	0
Migut.D01299.v2.0	222	263	179	94	151	150	115	192	141	138	207	127	198	115	120	126	139	105	124	163	234	240	203	197	142	144	146	186	191	234	283	237	244	198	179	212	100	100	154	180	113	136	87	76	100	71	61	87	77	71	84	107	93	92	82	59	58	64	72	78	92	96	60	78	55	39	39	79	73	82	47	21	66	21	31	14	13	11	27	14
Migut.D01300.v2.0	57	48	87	44	78	40	35	61	47	54	94	67	102	71	97	54	39	61	50	80	60	112	86	118	56	58	78	79	88	111	101	85	119	129	94	149	58	45	81	115	80	87	113	99	84	84	98	75	97	71	23	17	17	25	17	22	13	19	19	17	27	41	45	20	27	11	21	19	22	26	39	49	79	35	30	10	28	45	47	49
Migut.D01301.v2.0	170	173	85	89	182	57	59	150	102	97	186	194	146	134	145	97	75	109	95	118	132	77	136	89	62	86	86	87	98	127	119	126	161	190	130	132	60	64	87	99	79	132	180	93	73	104	82	138	141	122	59	40	39	53	45	41	37	44	48	43	107	149	124	140	101	50	85	128	85	129	185	145	154	108	130	36	72	104	194	167
Migut.D01302.v2.0	0	0	1	0	2	2	0	0	0	0	1	2	2	1	1	0	0	1	0	0	2	5	2	0	0	1	0	0	0	0	2	2	5	0	0	1	0	0	1	0	26	40	38	133	134	109	45	38	61	131	2	0	4	1	3	0	0	0	0	0	3	5	0	0	1	0	2	0	0	0	413	1207	235	1161	285	106	1336	344	224	337
Migut.D01303.v2.0	4	7	3	4	15	1	3	6	7	1	5	7	8	12	7	8	11	4	4	13	11	0	6	0	3	3	6	3	7	10	5	2	4	15	1	5	4	0	8	4	0	4	4	0	0	4	3	10	1	1	11	7	0	10	6	5	2	5	3	3	4	9	10	6	7	1	3	4	4	3	5	0	12	0	1	1	0	2	4	2
Migut.D01304.v2.0	5	4	2	3	6	7	8	12	6	12	17	16	15	11	13	7	11	10	9	9	8	17	8	9	7	8	9	14	12	14	17	15	13	17	11	15	4	10	14	8	17	19	38	19	35	8	28	28	34	31	2	3	3	5	2	0	2	2	6	2	5	5	1	2	3	7	4	3	3	4	14	12	22	12	10	7	3	7	19	15
Migut.D01305.v2.0	0	0	0	0	0	0	0	0	0	0	0	0	0	0	0	0	0	0	0	0	0	0	0	0	0	0	0	0	0	0	0	0	0	0	0	0	0	0	0	0	0	0	0	0	0	0	0	0	0	0	0	0	0	0	0	0	0	0	0	0	0	0	0	0	0	0	0	0	0	0	0	0	0	0	0	0	0	0	0	0
Migut.D01306.v2.0	65	76	69	20	37	37	36	62	55	30	218	181	266	157	197	166	181	174	77	222	468	617	261	473	376	294	346	462	400	474	679	835	823	599	674	691	490	639	498	655	29	19	12	20	7	0	4	2	10	4	285	301	312	335	514	188	240	348	386	304	713	758	759	464	391	504	427	749	513	849	7	10	23	5	11	6	4	7	7	8
Migut.D01307.v2.0	2	3	6	1	5	2	2	0	2	3	5	1	3	5	2	4	3	2	1	5	3	2	6	3	4	7	3	3	5	9	4	5	2	9	6	10	1	2	4	14	13	11	37	28	19	14	12	19	17	18	1	2	2	1	5	2	2	1	1	0	3	0	5	3	2	5	3	2	2	2	7	7	22	11	7	6	5	14	15	12
Migut.D01308.v2.0	11	9	18	12	10	6	9	21	13	9	22	25	26	10	28	10	18	11	10	29	19	16	12	27	16	20	20	10	12	28	15	17	15	14	31	23	15	13	20	21	27	30	39	37	36	22	25	23	23	24	10	13	11	17	8	6	6	4	10	9	15	17	17	18	15	11	8	6	9	11	16	15	33	22	7	5	7	7	25	10
Migut.D01309.v2.0	31	54	31	31	30	15	19	52	23	29	41	26	57	27	19	29	27	32	26	27	54	48	31	52	17	22	23	40	30	40	59	51	57	56	55	47	19	16	34	33	81	59	60	60	55	40	36	44	46	41	20	26	9	11	6	5	2	7	12	8	29	10	35	5	23	6	13	15	9	10	20	18	29	8	12	10	5	6	6	6
Migut.D01310.v2.0	1	0	5	0	0	3	1	0	4	2	2	0	2	12	2	0	1	0	11	6	0	20	2	1	2	2	1	2	2	0	4	6	3	1	8	3	3	4	2	1	50	90	139	100	43	22	37	113	40	43	0	0	0	0	0	0	0	0	0	1	1	0	0	1	0	20	7	0	0	0	12	9	23	5	9	7	12	15	13	12
Migut.D01311.v2.0	0	0	0	0	0	0	0	0	0	0	0	0	0	0	0	0	0	0	0	0	0	0	0	0	0	0	0	0	0	0	0	0	0	0	0	0	0	0	0	0	0	0	0	0	0	0	0	0	0	0	0	0	0	0	0	0	0	0	0	0	0	0	0	0	0	0	0	0	0	0	0	0	0	0	0	0	0	0	0	0
Migut.D01312.v2.0	0	0	0	0	0	0	0	0	0	0	0	0	0	0	0	0	0	0	0	0	0	0	0	0	0	0	0	0	0	0	0	0	0	0	0	0	0	0	0	0	0	0	0	0	0	0	0	0	0	0	0	0	0	0	0	0	0	0	0	0	0	0	0	0	0	0	0	0	0	0	0	0	0	0	0	0	0	0	0	0
Migut.D01313.v2.0	0	0	0	0	0	0	0	0	0	0	0	0	0	0	0	0	0	0	0	0	0	0	0	0	0	0	0	0	0	0	0	0	0	0	0	0	0	0	0	0	0	0	0	0	0	0	0	0	0	0	0	0	0	0	0	0	0	0	0	0	0	0	0	0	0	0	0	0	0	0	0	0	0	0	0	0	0	0	0	0
Migut.D01314.v2.0	0	0	0	0	0	0	0	0	0	0	0	0	0	0	0	0	0	0	0	0	0	0	0	0	0	0	0	0	0	0	0	0	0	0	0	0	0	0	0	0	0	0	0	0	0	0	0	0	0	0	0	0	0	0	0	0	0	0	0	0	0	0	0	0	0	0	0	0	0	0	0	0	0	0	0	0	0	0	0	0
Migut.D01315.v2.0	0	0	0	0	0	0	0	0	0	0	0	0	0	0	0	0	0	0	0	0	0	0	0	0	0	0	0	0	0	0	0	0	0	0	0	0	0	0	0	0	0	0	0	0	0	0	0	0	0	0	0	0	0	0	0	0	0	0	0	0	0	0	0	0	0	0	0	0	0	0	0	0	0	0	0	0	0	0	0	0
Migut.D01316.v2.0	0	0	0	0	0	0	0	0	0	0	0	0	0	0	0	0	0	0	0	0	0	0	0	0	0	0	0	0	0	0	0	0	0	0	0	0	0	0	0	0	0	0	0	0	0	0	0	0	0	0	0	0	0	0	0	0	0	0	0	0	0	0	0	0	0	0	0	0	0	0	0	0	0	0	0	0	0	0	0	0
Migut.D01317.v2.0	0	0	0	0	0	0	0	0	0	0	0	0	0	0	0	0	0	0	0	0	0	0	0	0	0	0	0	0	0	0	0	0	0	0	0	0	0	0	0	0	0	0	0	0	0	0	0	0	0	0	0	0	0	0	0	0	0	0	0	0	0	0	0	0	0	0	0	0	0	0	0	0	0	0	0	0	0	0	0	0
Migut.D01318.v2.0	32	44	26	22	34	24	25	42	30	31	64	58	44	39	46	17	12	16	32	34	36	32	29	57	17	17	23	29	36	41	46	28	63	49	52	51	24	25	30	33	107	119	133	120	86	88	67	88	85	74	25	26	23	26	15	10	12	14	24	30	34	49	40	28	20	21	24	34	16	29	71	89	134	63	61	29	50	64	76	93
Migut.D01319.v2.0	0	0	0	0	0	0	0	0	0	0	0	0	0	0	0	0	0	0	0	0	0	0	0	0	0	0	0	0	0	0	0	0	0	0	0	0	0	0	0	0	0	0	0	0	0	0	1	1	0	1	0	0	0	0	0	0	0	0	0	0	0	0	0	0	0	0	0	0	0	0	0	0	1	0	0	0	0	0	0	0
Migut.D01320.v2.0	4	16	10	5	8	1	2	4	6	5	10	4	18	7	10	8	7	3	1	8	5	11	17	20	12	7	12	18	11	19	18	24	22	21	8	28	12	16	21	38	70	35	59	33	39	17	32	23	83	26	5	7	13	8	5	6	4	7	12	5	10	6	10	7	4	14	12	5	4	12	50	49	136	24	37	5	28	28	75	54
Migut.D01321.v2.0	1	0	2	0	0	2	0	2	0	1	0	0	0	0	1	0	0	0	0	2	0	2	3	0	1	0	0	1	0	1	1	0	1	0	0	2	0	0	2	0	0	0	1	0	1	0	0	0	0	0	0	0	0	0	1	0	1	0	1	0	0	1	8	0	0	0	0	0	0	1	0	0	1	0	0	0	0	0	0	0
Migut.D01322.v2.0	5	3	4	5	1	6	8	5	11	3	5	2	1	7	2	6	8	9	10	11	4	0	5	7	2	6	2	7	5	10	3	4	11	2	3	1	5	3	7	5	1	0	2	0	2	2	0	2	1	0	4	3	0	2	1	2	3	4	4	5	5	1	4	8	3	1	1	1	3	3	1	0	4	1	0	1	1	0	0	0
Migut.D01323.v2.0	449	280	255	175	124	182	130	486	214	253	222	183	257	112	35	161	166	167	136	220	346	313	167	140	158	98	117	192	157	135	351	263	208	244	145	126	51	89	111	188	335	120	192	73	79	85	98	139	78	57	162	240	242	150	99	147	171	123	116	108	364	148	160	171	151	95	116	136	136	118	68	33	105	24	43	18	35	12	80	45
Migut.D01324.v2.0	5342	2722	2600	1981	1234	2381	2005	3361	2907	2580	4419	3480	4122	2345	1182	2618	2678	2982	2710	3860	5164	4715	2983	2793	2278	1490	1454	3004	2578	1525	5176	4307	2895	2835	2798	1357	1162	1822	1839	1609	2053	1483	951	759	678	573	518	959	538	364	3751	4157	3841	2907	1119	3096	1818	1379	1901	1415	5101	1918	2395	2732	1842	1647	1409	2005	3159	1961	833	562	751	271	534	191	237	197	631	379
Migut.D01325.v2.0	0	0	0	0	0	0	0	0	0	0	0	0	0	0	0	0	0	0	0	0	0	0	0	0	0	0	0	0	0	0	0	0	0	0	0	0	0	0	0	0	0	0	0	0	0	0	0	0	0	0	0	0	0	0	0	0	0	0	0	0	0	0	0	0	0	0	0	0	0	0	0	0	0	0	0	0	0	0	0	0
Migut.D01326.v2.0	0	0	0	0	0	0	0	0	0	0	0	0	0	0	0	0	0	0	0	0	0	0	0	0	0	0	0	0	0	0	0	0	0	0	0	0	0	0	0	0	0	0	0	0	0	0	0	0	0	0	0	0	0	0	0	0	0	0	0	0	0	0	0	0	0	0	0	0	0	0	0	0	0	0	0	0	0	0	0	0
Migut.D01327.v2.0	0	0	0	0	0	0	0	0	0	0	0	0	0	0	0	0	0	0	0	0	0	0	0	0	0	0	0	0	0	0	0	0	0	0	0	0	0	0	0	0	0	0	0	0	0	0	0	0	0	0	0	0	0	0	0	0	0	0	0	0	0	0	0	0	0	0	0	0	0	0	0	0	0	0	0	0	0	0	0	0
Migut.D01328.v2.0	14060	12444	9342	8354	5359	7765	5659	11152	8191	9013	11416	9088	11746	5555	3700	5549	6097	6076	4737	9373	14981	13112	7870	8582	5963	5400	4617	8193	8532	8179	15626	12566	12150	9261	7723	5874	4406	4555	6262	7765	6209	4260	2994	2194	2182	2223	1863	2457	2837	1802	10839	13755	13817	6972	4988	8672	7100	6401	8016	6729	15339	9739	6825	8282	6097	5607	4970	8380	8413	8918	2817	2073	3736	1181	1962	1099	1248	1176	2512	1931
Migut.D01329.v2.0	0	0	0	0	0	0	0	0	0	0	0	0	0	0	0	0	0	0	0	0	0	0	0	0	0	0	0	0	0	0	0	0	0	0	0	0	0	0	0	0	0	0	0	0	0	0	0	0	0	0	0	0	0	0	0	0	0	0	0	0	0	0	0	0	0	0	0	0	0	0	0	0	0	0	0	0	0	0	0	0
Migut.D01330.v2.0	0	0	0	0	0	0	0	0	0	0	0	0	0	0	0	0	0	0	0	0	0	0	0	0	0	0	0	0	0	0	0	0	0	0	0	0	0	0	0	0	0	0	0	0	0	0	0	0	0	0	0	0	0	0	0	0	0	0	0	0	0	0	0	0	0	0	0	0	0	0	0	0	0	0	0	0	0	0	0	0
Migut.D01331.v2.0	0	0	0	0	0	0	0	0	0	0	0	0	0	0	0	0	0	0	0	0	0	0	0	0	0	0	0	0	0	0	0	0	0	0	0	0	0	0	0	0	0	0	0	0	0	0	0	0	0	0	0	0	0	0	0	0	0	0	0	0	0	0	0	0	0	0	0	0	0	0	0	0	0	0	0	0	0	0	0	0
Migut.D01332.v2.0	1169	462	649	520	296	673	547	1130	853	605	1015	786	1066	750	220	910	785	947	1137	1208	1188	1012	758	745	821	587	550	1029	913	686	1092	1079	725	857	703	389	562	605	472	441	1310	611	719	391	368	454	402	854	392	275	1421	1103	883	991	233	1524	760	600	575	569	1258	508	820	758	1050	1918	1181	928	1261	805	365	221	401	134	271	61	124	87	449	223
Migut.D01333.v2.0	45	15	20	9	7	24	12	21	18	9	29	14	12	17	2	16	23	14	11	16	13	8	7	8	15	6	7	9	6	4	8	11	15	21	5	4	5	5	5	9	4	8	8	8	4	4	8	5	4	1	27	15	6	15	4	6	22	15	8	13	17	14	25	29	17	9	9	13	15	24	2	2	5	3	2	0	0	0	0	0
Migut.D01334.v2.0	122	76	37	50	28	40	29	50	69	68	103	69	61	47	26	34	33	54	40	67	63	55	25	30	29	15	21	27	49	23	38	72	49	41	15	21	11	11	17	27	52	16	9	6	1	9	11	17	9	5	90	69	85	40	14	65	31	43	28	41	109	80	57	47	40	27	33	38	86	27	15	15	13	15	13	3	7	5	9	5
Migut.D01335.v2.0	15984	16720	20810	11153	12466	28247	32515	23778	27568	21039	23628	24467	22706	37329	35184	29051	28105	35449	45772	42549	30443	19492	24631	35027	24679	35245	30617	32181	41384	24675	17186	23264	25304	14672	35286	17553	29766	24250	40472	13335	6356	7839	7181	12785	8636	4573	11192	11864	8564	6011	13729	12696	10297	21097	11217	23075	17273	16950	33154	19321	11748	15845	16561	24168	15538	19298	14475	21360	28816	18989	2935	2578	4608	2405	3292	1466	2918	2025	3734	2975
Migut.D01336.v2.0	1290	1022	880	424	1270	1233	1074	1953	1977	1367	1392	1183	1343	1315	1976	1387	1113	1796	2146	2170	1145	1218	885	1174	1046	1185	1106	1435	2814	1214	837	1214	878	573	1054	512	959	934	2446	738	388	387	325	417	342	255	425	723	764	713	2065	2122	1963	1505	1811	1940	1969	1527	4077	2579	2243	1890	1557	1638	1180	1245	1075	2648	3174	1830	494	330	534	217	391	123	154	90	440	222
Migut.D01337.v2.0	19522	26294	10829	15995	17163	6805	5295	10880	6982	10371	18130	12830	15597	7485	7166	3830	3581	5126	4477	6951	11352	13886	6415	8486	3056	2327	3142	4733	4897	5617	13961	12471	12060	7318	7035	4360	1560	2392	4423	4597	11614	4062	3577	3166	2985	1792	2030	2362	2924	2963	15310	16665	20219	6891	9815	3769	4059	3950	4709	3711	22492	28201	9003	7646	6861	1453	3693	5964	4052	8015	7727	6329	8668	4252	4076	2756	3083	2480	2533	3012
Migut.D01338.v2.0	0	0	0	0	0	0	0	0	0	0	0	0	0	0	0	0	0	0	0	0	0	0	0	0	0	0	0	0	0	0	0	0	0	0	0	0	0	0	0	0	0	0	0	0	0	0	0	0	0	0	0	0	0	0	0	0	0	0	0	0	0	0	0	0	0	0	0	0	0	0	0	0	0	0	0	0	0	0	0	0
Migut.D01339.v2.0	0	0	0	0	0	0	0	0	0	0	0	0	0	0	0	0	0	0	0	0	0	0	0	0	0	0	0	0	0	0	0	0	0	0	0	0	0	0	0	0	0	0	0	0	0	0	0	0	0	0	0	0	0	0	0	0	0	0	0	0	0	0	0	0	0	0	0	0	0	0	0	0	0	0	0	0	0	0	0	0
Migut.D01340.v2.0	0	0	0	0	0	0	0	0	0	0	0	0	0	0	0	0	0	0	0	0	0	0	0	0	0	0	0	0	0	0	0	0	0	0	0	0	0	0	0	0	0	0	0	0	0	0	0	0	0	0	0	0	0	0	0	0	0	0	0	0	0	0	0	0	0	0	0	0	0	0	0	0	0	0	0	0	0	0	0	0
Migut.D01341.v2.0	4207	3090	2725	2029	2395	2603	2188	3880	2615	2139	2213	1817	2364	1525	1754	1881	2081	1935	1399	2491	2691	3084	2169	2323	2085	1588	1773	2274	2750	2551	3374	2549	2404	2686	1822	1949	1397	1601	2380	2469	1831	974	1148	673	792	822	781	940	1213	731	1303	1794	2057	1149	1340	1187	1349	1352	1617	1223	2378	1318	1159	1218	916	1197	969	1251	1271	1281	427	335	758	203	338	126	239	177	348	265
Migut.D01342.v2.0	1	0	3	1	0	0	0	0	0	0	0	0	0	0	0	0	0	0	0	1	0	0	0	0	0	0	0	0	0	2	0	0	0	0	0	0	0	0	0	0	0	0	0	0	0	0	0	0	0	0	0	0	0	0	0	0	0	0	0	0	0	0	0	0	0	0	0	0	0	0	0	0	0	0	0	0	0	0	0	0
Migut.D01343.v2.0	586	401	267	371	192	232	112	388	235	283	330	213	315	114	88	140	167	149	118	229	425	446	230	234	124	97	77	219	237	241	513	377	245	352	178	132	93	81	122	310	349	90	135	64	85	57	43	101	89	68	189	302	509	109	109	160	149	125	107	108	583	220	222	144	182	71	104	130	115	245	131	112	122	39	81	51	57	26	77	32
Migut.D01344.v2.0	4	8	6	4	1	1	3	4	3	2	4	5	10	3	0	4	1	7	7	6	3	5	5	4	4	4	1	4	1	2	11	3	4	5	3	3	2	0	8	2	3	3	0	1	1	1	1	1	0	0	0	0	3	2	0	4	5	0	2	0	3	2	2	1	1	1	0	0	2	1	3	0	0	0	1	0	0	0	1	1
Migut.D01345.v2.0	0	0	1	0	0	0	0	0	0	0	1	0	0	0	0	0	0	0	0	0	0	0	0	0	0	0	0	0	0	0	0	0	1	0	0	0	0	0	0	0	0	0	0	0	0	0	0	0	0	0	0	0	0	2	0	0	0	0	0	0	0	0	0	0	0	0	0	0	1	0	0	0	0	0	0	0	0	0	0	0
Migut.D01346.v2.0	156	105	92	128	102	131	143	183	171	191	97	107	103	111	59	90	80	128	141	106	83	78	51	76	80	68	72	82	108	84	78	84	52	60	76	41	53	39	59	48	141	41	88	55	48	47	52	63	47	66	200	182	141	181	135	194	118	116	200	89	213	127	211	190	172	91	126	170	213	167	54	39	28	33	57	13	34	18	79	43
Migut.D01347.v2.0	22	22	19	23	20	22	21	18	15	19	8	13	11	11	15	10	10	15	8	10	5	16	8	16	10	10	13	5	13	4	7	8	11	11	15	7	7	7	7	9	6	3	6	4	4	3	6	3	7	6	28	15	14	29	29	16	19	10	17	21	30	42	27	23	26	12	14	9	16	10	3	3	9	4	11	4	7	5	8	3
Migut.D01348.v2.0	0	0	0	0	0	0	0	0	0	0	0	0	0	0	0	0	0	0	0	0	0	0	0	0	0	0	0	0	0	0	0	0	0	0	0	0	0	0	0	0	0	0	0	0	0	0	0	0	0	0	0	0	0	0	0	0	0	0	0	0	0	0	0	0	0	0	0	0	0	0	0	0	0	0	0	0	0	0	0	0
Migut.D01349.v2.0	0	0	0	0	0	0	0	0	0	0	0	0	0	0	0	0	0	0	0	0	0	0	0	0	0	0	0	0	0	0	0	0	0	0	0	0	0	0	0	0	0	0	0	0	0	0	0	0	0	0	0	0	0	0	0	0	0	0	0	0	0	0	0	0	0	0	0	0	0	0	0	0	0	0	0	0	0	0	0	0
Migut.D01350.v2.0	0	0	0	0	0	0	0	0	0	0	1	0	0	0	0	0	0	0	0	0	0	0	0	0	0	0	0	0	0	0	0	0	0	0	0	0	0	0	0	0	0	0	0	0	0	0	0	0	0	0	0	0	0	0	0	0	0	0	0	0	0	0	0	0	0	0	0	0	0	0	0	0	0	0	0	0	0	0	0	0
Migut.D01351.v2.0	1	2	1	0	2	0	0	1	0	0	1	1	1	3	0	0	0	0	1	2	2	4	0	3	1	0	0	0	0	0	0	2	2	2	3	1	0	1	0	1	0	0	0	0	0	0	0	0	0	0	0	1	0	0	0	1	0	0	0	0	2	0	0	1	0	0	0	0	0	0	0	0	0	0	0	0	2	0	0	0
Migut.D01352.v2.0	58	32	76	30	14	74	65	74	43	40	60	59	67	105	65	79	70	112	76	95	106	68	89	139	92	70	58	65	60	42	51	50	41	83	109	53	65	80	57	56	10	17	28	54	45	22	30	33	24	14	22	30	10	67	12	36	61	41	14	35	28	19	42	59	30	27	27	38	50	38	3	0	11	2	5	1	1	6	7	4
Migut.D01353.v2.0	1	0	0	0	0	0	0	0	0	0	1	2	1	2	0	0	0	0	0	0	0	0	0	0	0	0	0	0	0	0	0	1	0	0	0	0	0	0	0	0	0	0	0	1	0	0	0	0	0	0	0	0	0	1	0	0	0	0	0	0	0	0	0	0	0	0	0	0	0	0	0	0	0	0	0	0	0	0	0	0
Migut.D01354.v2.0	3105	2663	1140	2087	633	885	693	1084	901	1562	1687	1826	1840	744	352	353	351	513	529	756	1320	1595	607	795	300	254	339	419	508	425	1348	1309	988	723	664	363	137	214	289	361	952	397	351	274	245	143	175	235	193	145	2645	3282	3131	1003	465	707	647	587	458	516	3175	3076	1570	1318	1298	255	660	1193	758	1326	777	634	680	481	665	353	325	190	230	253
Migut.D01355.v2.0	0	3	0	3	3	0	1	0	0	0	0	0	0	3	6	0	1	0	2	0	1	0	0	3	0	1	1	0	0	0	1	0	0	2	3	2	0	1	0	2	1	0	0	2	1	0	1	0	0	0	1	1	0	1	4	0	0	0	0	1	0	0	0	2	0	0	1	1	1	0	0	0	1	0	0	0	0	0	0	1
Migut.D01356.v2.0	34323	27845	22377	18275	21472	23748	20259	33327	31120	31657	19505	23603	23962	18931	14750	16472	14801	20753	24325	22505	16178	16752	14437	17177	13578	13298	14034	15173	22992	12575	15179	15996	13438	14959	16079	9291	9090	10222	15839	9144	9588	5087	6367	6273	5492	4013	4353	6293	6290	4382	32678	32938	27559	24287	20699	36885	22675	19437	26628	23526	29917	24806	22958	31901	23367	14531	16986	34506	29538	27113	4508	3481	4099	2050	3967	1210	1828	1162	4126	2482
Migut.D01357.v2.0	4	0	1	0	0	1	0	0	1	0	2	1	0	0	0	2	1	1	0	0	4	4	2	1	0	1	0	0	2	0	1	0	0	1	0	0	0	0	0	0	0	0	0	0	1	0	0	0	1	0	3	0	0	0	0	1	1	1	0	0	0	0	1	0	0	0	0	1	0	0	0	0	0	0	0	0	0	0	0	0
Migut.D01358.v2.0	1368	575	402	117	93	866	323	548	359	381	368	205	284	525	104	185	128	255	603	270	192	310	159	206	308	49	356	199	127	87	304	225	182	618	217	112	52	338	91	233	105	71	83	183	152	41	65	122	52	31	1648	665	271	647	221	821	591	426	259	559	681	448	830	981	434	170	278	454	1092	555	52	46	75	26	65	13	16	19	53	31
Migut.D01359.v2.0	21527	9960	7491	7864	7472	8138	8292	16124	13368	14690	11700	13848	13724	7254	4968	8392	7248	10440	10271	11248	10642	12427	6119	5859	6361	4757	4526	7294	7706	4674	10250	10917	5949	5771	5934	2927	3794	4372	5938	3836	7115	3204	3961	2455	1795	2352	2363	3621	2831	2548	21686	20146	16489	9438	5994	16182	8114	6677	9132	6385	21600	9471	12195	10585	12620	8458	9285	14105	17837	11973	3134	1746	2131	939	2472	445	775	756	2908	1673
Migut.D01360.v2.0	487	228	160	98	56	119	109	235	209	148	327	264	308	134	34	122	121	145	134	253	379	267	125	105	144	50	68	183	122	67	387	286	184	158	118	59	52	80	92	85	388	260	206	78	120	103	69	185	111	73	248	299	304	145	66	132	82	67	126	101	413	194	144	122	158	116	99	119	148	138	187	125	191	48	74	34	40	21	67	56
Migut.D01361.v2.0	7059	5576	3504	3549	3812	3384	2425	4871	3541	3554	3872	3105	3604	3129	1957	2288	2110	2839	2375	3007	2963	3123	2211	2721	1834	1245	1651	2114	2282	1706	3030	3028	2506	2572	2196	1520	947	1360	1574	1583	2888	1074	1733	974	995	631	856	1180	985	813	3871	4220	4764	2438	2132	1982	1756	1643	2086	1503	5272	3335	3204	3116	2064	1523	1516	1725	2242	2445	1377	1017	1287	508	876	409	408	226	634	438
Migut.D01362.v2.0	546	317	271	196	158	208	102	445	311	278	353	291	345	199	94	179	180	217	170	283	506	491	288	274	195	150	125	278	249	141	468	407	302	395	218	170	126	120	144	252	428	196	246	96	96	94	73	167	116	89	370	384	505	186	71	294	186	131	195	180	557	218	269	205	265	325	231	204	255	232	459	306	253	141	246	97	103	68	242	164
Migut.D01363.v2.0	1612	1215	1211	894	557	978	879	1353	1182	1182	1484	1383	1623	1090	551	857	986	943	1198	1579	1899	1785	1296	1465	908	748	868	1438	1204	1012	2023	1672	1493	1318	1462	872	559	747	834	1133	899	680	647	499	492	364	357	663	470	293	992	1359	1289	1019	445	1088	807	685	1023	760	1693	1069	1140	1161	974	832	809	1047	1275	1248	524	399	691	278	496	175	277	179	542	346
Migut.D01364.v2.0	7	10	11	10	9	4	2	10	8	5	9	7	3	7	4	4	2	4	1	6	11	5	12	6	4	3	3	2	4	2	9	7	7	5	3	5	1	5	3	0	3	2	4	0	4	2	0	1	2	1	19	10	7	22	19	17	7	7	11	7	25	17	19	19	6	4	3	8	9	10	3	1	3	4	2	4	4	2	2	2
Migut.D01365.v2.0	4891	2972	2056	2033	1877	1692	1203	3018	2569	3097	1249	1198	1188	1138	627	798	688	911	1098	1012	820	1180	921	924	914	748	779	850	1111	926	1175	1021	790	1624	928	667	625	710	586	1219	1610	409	936	515	409	545	421	535	799	487	3141	3518	4080	1081	963	1874	1221	1264	1091	1448	5498	2413	3066	2074	3242	942	1906	1588	1797	3386	1362	931	707	585	729	363	282	154	449	273
Migut.D01366.v2.0	5	3	0	1	1	8	2	4	3	2	6	1	6	1	2	0	3	2	4	7	6	3	1	1	2	2	3	3	1	1	1	7	4	1	0	0	0	1	3	0	3	0	2	0	0	0	1	1	0	0	5	4	2	1	1	2	1	1	0	3	1	1	7	3	0	1	1	2	2	0	0	1	0	0	0	1	0	0	2	0
Migut.D01367.v2.0	0	0	0	0	0	0	0	0	0	0	0	0	0	0	0	0	0	0	0	0	0	0	0	0	0	0	0	0	0	0	0	0	0	0	0	0	0	0	0	0	0	0	0	0	0	0	0	0	0	0	0	0	0	0	0	0	0	0	0	0	0	0	0	0	0	0	0	0	0	0	0	0	0	0	0	0	0	0	0	0
Migut.D01368.v2.0	3	3	2	1	0	3	0	4	1	1	3	0	1	0	0	1	0	0	0	0	2	3	3	0	0	0	0	3	0	0	5	1	2	2	3	1	0	0	1	1	3	3	0	0	0	0	0	1	0	0	3	4	3	1	0	3	0	2	1	0	7	1	1	2	0	0	1	0	2	1	0	2	1	0	0	0	0	0	0	1
Migut.D01369.v2.0	336	130	146	57	51	94	46	227	167	123	130	182	156	84	32	89	90	118	93	131	217	213	133	97	109	64	62	103	119	60	167	162	100	152	90	58	49	62	75	112	55	52	67	31	32	28	23	54	36	23	251	180	139	79	35	227	95	83	105	128	202	90	132	143	62	124	83	113	261	118	16	14	37	5	10	1	0	2	21	10
Migut.D01370.v2.0	0	0	0	0	0	0	0	1	0	0	0	0	0	0	0	0	0	0	0	0	0	0	0	0	0	0	0	0	0	0	0	0	0	0	0	0	0	0	0	0	0	0	0	0	0	0	0	0	0	0	0	1	0	0	0	1	0	0	0	0	1	0	0	1	0	0	0	0	0	1	0	0	0	0	0	0	0	0	0	0
Migut.D01371.v2.0	15	2	5	1	0	2	4	7	8	5	13	6	8	5	0	4	2	3	9	4	9	5	2	1	2	0	2	4	5	4	5	13	7	3	6	3	0	3	0	0	5	3	1	0	0	2	1	1	2	0	9	7	12	2	2	14	4	7	4	2	22	4	8	2	5	5	1	7	7	6	1	1	4	1	1	0	1	0	2	1
Migut.D01372.v2.0	1	0	0	0	0	0	0	0	0	0	0	0	0	0	0	0	0	0	0	0	0	0	0	0	0	0	0	0	0	0	0	0	0	0	0	0	0	0	0	0	0	0	0	0	0	0	0	0	0	0	0	0	0	0	0	0	0	0	0	0	0	0	0	0	0	0	0	0	0	0	0	0	0	0	0	0	0	0	0	0
Migut.D01373.v2.0	4	1	0	2	0	2	0	1	0	0	0	1	1	3	0	1	2	0	1	1	1	0	1	1	1	0	0	0	1	0	3	1	3	2	1	1	1	0	0	0	0	2	2	0	0	0	0	2	2	0	1	0	0	0	0	1	0	0	0	2	1	0	0	1	0	1	1	2	3	0	1	0	1	0	0	0	0	0	1	0
Migut.D01374.v2.0	19	4	5	4	2	4	2	11	3	6	4	7	7	4	2	5	2	1	7	6	10	7	0	8	5	1	0	6	6	7	7	5	10	4	1	1	0	1	3	2	6	3	1	1	3	1	0	2	0	0	5	6	3	1	1	1	2	3	0	0	10	1	3	2	2	2	1	1	10	4	2	1	1	0	0	2	2	2	2	0
Migut.D01375.v2.0	5	2	2	1	0	8	3	12	7	3	8	3	3	6	0	12	9	10	5	13	7	4	1	3	3	5	4	11	14	2	6	5	1	3	1	3	1	3	5	1	3	3	8	0	3	0	3	6	2	1	6	3	2	6	2	4	1	2	8	3	1	0	2	5	1	5	2	3	7	2	0	0	1	0	0	0	0	0	1	0
Migut.D01376.v2.0	30	18	9	9	5	12	4	14	5	3	14	16	6	5	1	2	0	8	5	8	15	10	5	3	3	1	3	6	3	7	8	6	7	3	4	2	2	3	2	6	16	3	0	1	1	1	0	2	2	0	19	16	10	10	5	6	6	4	7	1	31	14	8	12	10	3	7	6	2	3	3	3	2	3	1	0	1	0	1	2
Migut.D01377.v2.0	3	0	0	0	0	0	0	0	1	0	2	0	1	1	0	0	0	0	0	0	1	1	0	2	1	0	0	0	0	0	1	0	0	0	0	0	0	0	0	1	0	0	0	0	0	0	0	0	0	1	0	0	0	0	0	0	0	0	0	0	0	1	0	0	0	0	0	1	1	0	0	0	0	0	0	0	0	0	1	0
Migut.D01378.v2.0	0	0	0	0	0	0	0	0	0	0	0	0	0	0	0	0	0	0	0	0	0	0	0	0	0	0	0	1	0	0	0	0	0	0	0	0	0	0	0	0	0	0	0	0	0	0	0	0	0	0	0	0	0	0	0	0	0	0	0	0	0	0	0	0	0	0	0	0	0	0	0	0	0	0	0	0	0	0	0	0
Migut.D01379.v2.0	6	2	4	0	0	2	2	1	2	3	2	2	2	4	1	0	0	1	2	3	3	3	1	4	0	1	2	2	0	0	2	1	2	1	2	2	3	1	0	0	0	1	2	0	0	0	0	0	2	0	1	3	0	4	1	0	1	1	0	3	0	2	0	0	0	3	1	1	3	2	0	1	1	0	0	0	1	0	0	1
Migut.D01380.v2.0	0	1	0	0	0	1	0	1	0	1	0	1	2	0	0	0	1	0	0	1	0	3	0	0	0	0	1	0	1	0	0	1	0	0	0	0	0	0	0	0	0	0	0	0	0	0	0	0	0	0	0	1	1	0	0	0	0	0	0	0	3	0	0	0	1	0	0	0	1	0	1	0	0	1	0	0	0	0	0	0
Migut.D01381.v2.0	0	0	0	0	0	0	0	0	0	0	0	0	0	0	0	0	0	0	0	0	0	0	0	0	0	0	0	0	0	0	0	0	0	0	0	0	0	0	0	0	0	0	0	0	0	0	0	0	0	0	0	0	0	0	0	0	0	0	0	0	0	0	0	0	0	0	0	0	0	0	0	0	0	0	0	0	0	0	0	0
Migut.D01382.v2.0	441	439	478	435	642	546	428	661	482	693	430	350	469	478	474	331	255	429	387	448	350	370	345	409	295	202	291	294	412	228	366	406	296	325	388	224	134	280	324	220	185	124	118	159	106	81	118	159	149	108	240	325	342	410	351	347	312	299	396	164	514	254	409	481	238	129	170	234	353	297	82	81	81	66	118	50	42	29	77	51
Migut.D01383.v2.0	1	1	1	0	0	1	0	0	1	2	0	0	0	0	2	2	2	2	0	0	2	2	1	1	4	0	0	2	0	0	2	2	0	0	1	0	0	0	0	0	0	0	2	0	2	0	0	1	0	0	4	1	0	0	0	0	0	0	0	0	1	0	0	0	1	0	0	0	0	1	1	0	0	0	0	1	2	0	0	0
Migut.D01384.v2.0	1	1	0	1	0	1	1	0	0	0	2	2	1	1	0	1	0	0	2	2	1	0	1	0	0	0	1	0	0	1	0	2	2	0	3	1	0	1	0	0	2	2	0	0	0	0	0	2	0	0	1	1	2	0	0	1	0	0	0	0	0	2	0	0	1	0	0	0	0	0	0	0	0	0	0	0	0	0	0	0
Migut.D01385.v2.0	0	0	1	0	0	0	0	0	0	0	0	0	0	0	0	0	0	0	0	0	0	0	0	0	0	0	0	0	0	0	0	0	0	0	0	0	0	0	0	0	0	0	0	0	1	0	1	0	0	0	0	0	0	0	0	0	0	0	0	0	0	0	0	0	0	0	0	0	0	0	0	0	0	0	0	0	0	0	0	0
Migut.D01386.v2.0	0	0	1	0	0	2	0	2	0	0	0	1	0	0	0	0	0	0	0	0	2	1	0	0	0	0	0	0	0	1	0	0	0	0	0	0	0	0	0	0	1	0	2	1	0	0	0	0	0	0	1	0	0	0	0	1	1	0	0	0	1	1	1	0	2	0	0	1	0	0	0	0	0	0	0	0	0	0	0	0
Migut.D01387.v2.0	29	9	7	12	2	9	4	5	6	2	24	8	20	7	0	2	5	10	5	8	27	15	9	10	3	1	3	11	5	4	22	14	5	6	9	8	2	3	3	1	11	6	6	5	4	1	2	5	1	0	1	0	4	0	0	0	1	0	0	0	0	1	0	0	0	0	0	0	0	1	2	1	0	0	0	0	1	0	0	0
Migut.D01388.v2.0	42	54	19	29	12	16	6	19	22	11	51	32	41	10	8	7	9	11	0	14	39	36	17	24	14	4	12	12	12	19	46	28	30	34	12	15	5	8	5	19	44	16	11	9	6	6	2	6	10	3	24	31	44	9	9	4	5	3	11	1	36	18	11	15	6	1	3	11	6	12	21	16	17	3	6	3	10	3	6	9
Migut.D01389.v2.0	0	0	0	0	0	0	0	0	0	0	0	0	0	0	0	0	0	0	0	0	0	0	0	0	0	0	0	0	0	0	0	0	0	0	0	0	0	0	0	0	0	0	0	0	0	0	0	0	0	0	0	0	0	0	0	0	0	0	0	0	0	0	0	0	0	0	0	0	0	0	0	0	0	0	0	0	0	0	0	0
Migut.D01390.v2.0	0	0	0	0	0	0	0	0	0	0	0	0	0	0	0	0	0	0	0	0	0	0	0	0	0	0	0	0	0	0	0	0	0	0	0	0	0	0	0	0	0	0	0	0	0	0	0	0	0	0	0	0	0	0	0	0	0	0	0	0	0	0	0	0	0	0	0	0	0	0	0	0	0	0	0	0	0	0	0	0
Migut.D01391.v2.0	0	0	0	0	0	0	0	0	0	0	0	0	0	0	0	0	0	0	0	0	0	0	0	0	0	0	0	0	0	0	0	0	0	0	0	0	0	0	0	0	0	0	0	0	0	0	0	0	0	0	0	0	0	0	0	0	0	0	0	0	0	0	0	0	0	0	0	0	0	0	0	0	0	0	0	0	0	0	0	0
Migut.D01392.v2.0	0	0	0	0	0	0	0	0	0	0	0	0	3	0	1	0	0	0	0	0	0	0	1	0	1	0	0	0	0	0	0	1	0	0	0	0	0	2	0	0	0	0	0	0	0	0	0	0	0	0	0	0	0	0	0	0	0	0	1	0	3	0	0	0	0	0	0	0	0	0	0	0	0	0	0	0	0	0	0	0
Migut.D01393.v2.0	9178	3225	1208	1021	706	1046	526	1291	1078	844	2594	2032	2086	1149	531	561	413	819	781	834	2320	1526	618	777	471	229	368	465	592	366	1529	1722	1413	988	583	445	229	431	366	414	1139	894	595	398	337	241	364	452	274	271	7453	4661	2437	1071	561	1203	736	695	567	551	4239	2985	2058	1353	1253	467	735	915	838	917	1132	904	1445	443	533	219	274	168	388	288
Migut.D01394.v2.0	0	0	0	0	0	0	0	0	0	0	0	0	0	0	0	0	0	0	0	0	0	0	0	0	0	0	0	0	0	0	0	0	0	0	0	0	0	0	0	0	0	0	0	0	0	0	0	0	0	0	0	0	0	0	0	0	0	0	0	0	0	0	0	0	0	0	0	0	0	0	0	0	0	0	0	0	0	0	0	0
Migut.D01395.v2.0	0	0	0	0	0	0	0	0	0	0	0	0	0	0	0	0	0	0	0	0	0	0	0	0	0	0	0	0	0	0	0	0	0	0	0	0	0	0	0	0	0	0	0	0	0	0	0	0	0	0	0	0	0	0	0	0	0	0	0	0	0	0	0	0	0	0	0	0	0	0	0	0	0	0	0	0	0	0	0	0
Migut.D01396.v2.0	0	0	0	0	0	0	0	0	0	0	0	0	0	0	0	0	0	0	0	0	0	0	0	1	0	0	0	0	0	0	0	0	0	0	0	0	0	0	0	0	0	0	0	0	0	0	0	0	0	0	0	0	0	0	0	0	0	0	0	0	0	0	0	0	0	1	0	0	0	0	0	0	0	0	0	0	0	0	0	0
Migut.D01397.v2.0	55	26	20	7	15	42	71	81	87	67	103	206	138	75	52	81	53	81	169	90	126	73	56	47	46	35	42	74	109	34	61	119	110	20	67	16	39	32	68	22	9	53	27	34	30	12	17	48	15	9	76	37	11	97	18	80	18	34	113	65	15	11	25	37	36	77	42	66	96	37	1	4	8	2	3	1	0	0	7	5
Migut.D01398.v2.0	0	0	0	0	0	0	0	0	0	0	0	0	0	0	0	0	0	0	0	0	0	0	0	0	0	0	0	0	0	0	0	0	0	0	0	0	0	0	0	0	0	0	0	0	0	0	0	0	0	0	0	0	0	0	0	0	0	0	0	0	0	0	0	0	0	0	0	0	0	0	0	0	0	0	0	0	0	0	0	0
Migut.D01399.v2.0	29	13	9	2	11	9	2	3	8	12	18	3	11	7	5	3	2	0	6	1	7	6	6	6	1	1	5	3	7	2	8	11	8	5	7	3	6	3	5	5	6	10	1	8	4	1	1	1	4	6	5	11	17	5	5	5	9	5	7	6	19	8	16	5	8	1	6	10	8	2	2	2	6	2	1	2	5	0	0	1
Migut.D01400.v2.0	755	388	364	168	280	305	247	493	491	406	438	507	502	244	217	464	518	529	385	645	649	582	381	291	447	287	245	407	403	248	476	496	346	376	290	217	260	317	319	164	143	176	115	101	114	63	69	159	101	42	534	558	331	298	295	421	246	205	338	212	407	229	330	325	169	408	228	337	346	228	87	57	96	26	55	21	42	21	67	43
Migut.D01401.v2.0	1	0	1	0	0	0	1	1	1	0	0	0	0	1	1	0	0	0	0	1	1	1	1	1	0	0	0	0	1	0	0	2	0	0	0	1	0	0	0	0	0	0	2	0	0	1	0	1	0	0	0	0	1	0	1	0	1	0	0	0	0	1	0	1	2	0	0	0	0	2	0	1	1	0	0	0	0	0	0	0
Migut.D01402.v2.0	0	0	0	0	0	0	0	0	0	0	0	0	0	0	0	0	0	0	0	0	0	0	0	0	0	0	0	0	0	0	0	0	0	0	0	0	0	0	0	0	0	0	0	0	0	0	0	0	0	0	0	0	0	0	0	0	0	0	0	0	0	0	0	0	0	0	0	0	0	0	0	0	0	0	0	0	0	0	0	0
Migut.D01403.v2.0	0	0	0	0	0	0	0	0	0	0	0	0	0	0	0	0	0	0	0	0	0	0	0	0	0	0	0	0	0	0	0	0	0	0	0	0	0	0	0	0	0	0	0	0	0	0	0	0	0	0	0	0	0	0	0	0	0	0	0	0	0	0	0	0	0	0	0	0	0	0	0	0	0	0	0	0	0	0	0	0
Migut.D01404.v2.0	13	1	4	3	0	7	13	4	5	6	11	7	4	4	4	3	6	11	9	4	5	12	5	3	5	6	6	3	2	1	7	5	9	2	8	2	5	3	6	2	0	4	4	1	0	2	0	2	0	2	5	1	3	0	0	2	1	5	5	3	0	0	1	5	0	6	4	3	7	1	0	0	0	0	1	0	2	0	0	0
Migut.D01405.v2.0	93	52	40	36	29	46	38	77	43	49	68	39	52	30	15	31	40	48	29	42	76	67	26	41	33	10	24	44	33	22	74	57	43	44	34	9	13	28	16	38	63	24	40	12	23	14	22	26	17	9	45	54	70	38	14	24	37	38	28	24	76	22	41	29	35	23	30	26	26	33	22	10	17	6	11	6	11	6	11	8
Migut.D01406.v2.0	1	0	1	1	1	0	0	0	0	1	0	2	0	0	1	0	0	0	0	0	0	0	2	0	0	0	0	0	0	0	0	0	1	0	2	0	0	0	0	0	0	0	0	1	0	0	0	0	0	0	0	0	0	0	0	0	0	0	0	0	1	0	1	2	0	0	0	0	1	0	0	0	0	0	0	0	0	0	0	0
Migut.D01407.v2.0	19593	12523	4058	11389	5671	4940	5770	7209	5456	7410	9244	8340	8088	6119	1582	4766	3079	6764	6387	6143	4830	4870	2339	2528	2736	438	1696	2835	1378	1310	5377	4715	3134	1837	2105	965	297	1342	1143	1122	13386	1895	2884	2198	2091	889	1068	2806	967	968	18178	23456	28575	13546	4336	4386	2959	2455	2841	2360	33653	22912	11325	6564	10811	789	5470	5185	4217	5668	17256	17745	6572	6969	5741	3798	4772	1755	2931	2690
Migut.D01408.v2.0	14640	10535	15931	13338	10008	13656	11405	17805	12964	14490	11422	7914	12273	11067	10539	11666	13888	12704	9281	17787	14810	13866	17099	17232	12774	9631	11081	15090	15706	13373	17575	13905	11029	13843	13310	10138	7675	9876	13167	13558	5087	3260	3550	3571	3704	2546	2941	3457	4346	2387	6625	9763	10967	11411	7401	10249	8439	7168	9964	7660	9976	6097	10004	9533	8376	5749	6070	8606	8597	9416	1311	1091	1747	924	1636	761	1006	620	1768	1203
Migut.D01409.v2.0	2150	1507	1596	929	715	1681	1694	2580	2625	1842	1701	1434	1344	1493	648	1389	1050	1995	1657	2085	1286	1314	785	1102	922	977	780	1138	1758	1046	829	1064	879	998	1015	562	644	597	782	760	819	407	743	318	325	455	659	659	558	350	1599	1557	1100	1121	431	2807	1524	1211	1006	1247	1699	1080	1608	1693	1961	1249	1428	2205	2723	1441	204	144	371	98	240	42	85	59	280	169
Migut.D01410.v2.0	466	250	197	213	164	121	116	322	271	361	210	230	246	94	61	67	89	98	108	176	150	228	118	120	63	41	42	140	134	72	219	173	136	145	110	48	29	29	83	58	185	45	89	43	46	28	34	55	49	39	317	366	452	142	109	186	98	87	156	107	461	284	227	188	324	57	132	231	180	221	99	49	77	34	87	18	37	13	54	44
Migut.D01411.v2.0	40	24	23	31	54	4	9	8	5	10	29	19	28	19	31	3	5	4	4	5	20	21	12	25	5	2	4	1	6	13	16	28	13	18	24	13	0	2	7	2	13	2	8	10	9	3	1	3	2	3	15	29	28	22	49	8	6	6	14	7	23	44	30	41	8	2	6	16	8	9	9	8	5	6	12	6	2	0	3	4
Migut.D01412.v2.0	0	0	0	0	0	0	0	0	0	0	0	0	0	0	0	0	0	0	0	0	0	0	0	0	0	0	0	0	0	0	0	0	0	0	0	0	0	0	0	0	0	0	0	0	0	0	0	0	0	0	0	0	0	0	0	0	0	0	0	0	0	0	0	0	0	0	0	0	0	0	0	0	0	0	0	0	0	0	0	0
Migut.D01413.v2.0	0	0	0	0	0	0	0	0	0	0	0	0	0	0	0	0	0	0	0	0	0	0	0	0	0	0	0	0	0	0	0	0	0	0	0	0	0	0	0	0	0	0	0	0	0	0	0	0	0	0	0	0	0	0	0	0	0	0	0	0	0	0	0	0	0	0	0	0	0	0	0	0	0	0	0	0	0	0	0	0
Migut.D01414.v2.0	0	0	0	0	0	1	0	0	0	0	4	0	1	0	0	1	0	0	1	0	0	0	1	2	0	0	0	0	1	0	2	1	0	0	0	0	0	0	0	0	0	0	0	0	0	0	0	0	0	0	0	0	0	0	0	0	1	0	0	0	0	0	0	0	0	1	0	0	0	0	0	0	0	0	0	0	0	0	0	0
Migut.D01415.v2.0	22	26	12	3	7	9	7	9	11	12	15	11	23	12	8	13	13	18	10	19	30	27	17	14	16	5	16	11	9	8	17	22	33	8	7	6	12	17	15	13	3	9	5	7	8	4	3	3	4	4	18	8	2	6	7	8	12	9	11	4	4	5	5	7	0	6	2	7	18	2	0	0	0	0	1	0	0	0	2	0
Migut.D01416.v2.0	392	277	290	230	236	198	166	536	268	328	210	245	296	147	152	211	245	193	178	306	370	421	349	263	203	150	122	287	340	246	470	333	226	280	245	208	95	120	328	231	203	104	123	67	99	79	63	116	101	82	147	273	311	165	198	119	105	64	234	106	304	175	121	154	121	119	98	150	159	173	60	40	50	18	52	12	27	12	74	47
Migut.D01417.v2.0	135	28	70	36	29	59	46	120	135	50	101	104	131	90	18	91	121	114	87	145	240	139	106	99	83	79	50	117	101	78	151	162	97	96	85	53	70	67	52	59	86	86	65	23	38	31	28	46	33	15	32	58	61	36	13	50	37	32	38	27	77	19	27	52	26	59	25	42	60	29	16	7	11	1	3	2	9	2	14	11
Migut.D01418.v2.0	3889	2826	3972	2857	2430	2298	4207	6904	6194	4845	2032	3744	2421	1673	961	3311	3019	4266	2166	3355	2758	2102	1472	1259	1901	3747	1035	1803	4808	2618	1391	1771	1529	2221	1089	1466	3211	887	2383	2002	2759	1087	2361	504	320	1164	1357	1315	1646	1287	3112	6530	3961	1307	1315	3098	5225	4731	3305	3023	5035	3499	4560	4574	4638	3967	3712	6174	2282	3589	590	510	1185	419	881	109	227	168	685	363
Migut.D01419.v2.0	1354	1179	593	229	627	330	311	327	378	348	2483	1617	2565	649	726	359	396	494	389	858	2753	2592	830	773	500	553	432	589	1081	451	1808	2668	1742	581	825	411	450	380	717	257	267	886	134	110	173	44	95	67	173	65	1116	1156	639	470	671	292	255	228	365	287	602	503	191	329	134	160	134	229	205	149	83	65	295	35	56	24	21	16	57	32
Migut.D01420.v2.0	4	3	1	5	1	3	1	3	5	3	5	4	3	2	0	0	2	2	0	3	3	3	0	0	0	3	2	0	2	1	0	2	2	0	0	0	0	0	2	0	7	1	1	0	2	2	1	0	0	2	3	2	7	5	0	3	1	2	0	0	7	10	7	5	5	0	0	2	1	2	3	3	0	2	5	0	2	0	1	1
Migut.D01421.v2.0	3531	1989	817	1543	1454	400	263	1129	677	1460	407	552	400	155	105	83	104	113	180	201	284	363	167	154	92	53	106	145	173	171	472	258	237	628	178	183	26	87	103	269	1584	158	458	145	154	106	88	165	239	163	3275	4023	4685	518	1180	692	379	363	625	347	6297	2720	2025	1277	1654	179	834	881	711	1393	1987	1514	807	604	1043	589	414	137	349	254
Migut.D01422.v2.0	0	0	0	0	0	0	0	0	0	0	0	0	0	0	0	0	0	0	0	0	0	0	0	0	0	0	0	0	0	0	0	0	0	0	0	0	0	0	0	0	0	0	0	0	0	0	0	0	0	0	0	0	0	0	0	0	0	0	0	0	0	0	0	0	0	0	0	0	0	0	0	0	0	0	0	0	0	0	0	0
Migut.D01423.v2.0	0	0	0	0	0	0	0	0	0	0	0	0	0	0	0	0	0	0	0	0	0	0	0	0	0	0	0	0	0	0	0	0	0	0	0	0	0	0	0	0	0	0	0	0	0	0	0	0	0	0	0	0	0	0	0	0	0	0	0	0	0	0	0	0	0	0	0	0	0	0	0	0	0	0	0	0	0	0	0	0
Migut.D01424.v2.0	0	0	0	0	0	0	0	0	0	0	0	0	0	0	0	0	0	0	0	0	0	0	0	0	0	0	0	0	0	0	0	0	0	0	0	0	0	0	0	0	0	0	0	0	0	0	0	0	0	0	0	0	0	0	0	0	0	0	0	0	1	0	0	1	0	0	0	0	0	0	0	0	0	0	0	0	0	0	0	0
Migut.D01425.v2.0	402	292	375	212	268	409	433	538	398	357	353	379	458	390	372	460	497	524	396	613	634	382	473	512	432	441	444	521	547	471	329	435	349	392	441	372	325	361	468	255	236	181	205	170	210	163	171	236	188	162	204	324	291	275	205	212	323	247	266	207	361	163	243	255	195	226	190	222	392	266	63	40	86	28	50	13	17	20	121	59
Migut.D01426.v2.0	10943	10145	6247	6236	3008	6096	6680	7518	5140	5624	15005	11008	12526	7770	4902	5530	5263	7091	5270	7195	14838	12350	6253	8497	5084	5871	5575	5365	7253	5467	11145	12437	11827	5220	7803	4739	5736	5572	5101	4024	5077	5150	2405	2525	2060	1703	2416	2015	1583	992	6613	8585	7724	5075	2527	3944	4439	4053	4368	3644	9527	8610	4813	5439	3624	3867	3279	4767	4498	4537	1851	1660	2724	1034	1288	961	825	756	1171	1034
Migut.D01427.v2.0	2810	1562	1902	1502	1442	1958	1952	2209	2084	2065	1399	1673	1593	1693	1052	1415	1289	1884	1592	1415	1104	1360	1258	1448	1177	779	1014	911	1264	657	1136	1311	796	1302	1294	622	531	839	656	608	637	387	743	589	486	452	449	487	435	238	2363	2051	1402	1911	1053	2793	1638	1744	1078	1270	2135	1513	2590	2409	2545	1347	1791	1924	2113	2088	297	193	380	192	441	67	105	86	286	155
Migut.D01428.v2.0	11717	11736	9317	5548	18203	9142	8641	7655	10284	7558	11678	8907	9345	11089	18046	7868	6477	10468	9615	9209	7748	7110	5492	8708	6327	6193	7755	5196	11001	6639	5648	7721	6763	4564	5743	5280	5539	5544	9447	4366	2564	3093	2578	3148	3267	1718	2898	2979	4031	3474	11107	8816	6086	10127	17056	7572	9178	8866	12899	9895	7329	17095	8589	10917	5516	5551	4879	10268	9689	9662	1376	1130	2581	1067	1358	466	578	560	1546	967
Migut.D01429.v2.0	1	1	0	0	0	3	1	6	2	0	2	0	0	0	0	1	1	3	3	0	3	1	0	0	0	0	1	0	1	1	3	4	1	2	1	0	0	0	0	1	1	2	0	0	0	0	0	1	1	0	1	1	1	3	0	3	1	0	2	1	4	0	0	0	2	1	0	0	0	2	0	0	0	0	0	1	1	0	0	1
Migut.D01430.v2.0	2566	1695	1762	2453	1575	2112	1445	3942	2161	3495	2635	1203	2065	2471	1368	1245	1261	1559	2101	1773	1216	1889	1718	2089	1084	751	1036	1351	1055	1120	1495	1633	1156	1216	2000	797	517	689	887	1250	1093	389	710	574	553	505	483	750	622	401	1806	2203	2090	2481	982	2462	1886	1513	1348	1222	2756	1403	2645	1957	2329	633	1295	1986	2845	2061	621	487	397	455	690	288	350	210	580	387
Migut.D01431.v2.0	287	143	126	186	66	90	103	141	96	111	180	109	186	113	53	124	76	146	94	193	144	159	131	97	78	18	42	125	66	63	204	166	94	112	121	61	19	47	56	67	100	31	54	35	39	14	9	40	18	11	78	127	198	141	47	69	36	29	38	45	222	80	160	106	91	19	41	45	62	63	32	38	15	20	53	17	13	12	16	14
Migut.D01432.v2.0	508	340	203	79	78	412	150	506	308	450	206	146	130	115	68	137	117	166	206	197	96	117	97	81	97	70	79	154	145	89	118	99	82	162	94	48	57	67	80	229	81	67	73	54	50	39	42	102	50	44	453	378	220	197	87	391	441	301	160	303	457	320	514	296	675	126	354	450	461	584	48	45	83	15	59	3	23	9	51	16
Migut.D01433.v2.0	51	44	85	80	40	80	72	104	119	101	197	79	130	241	77	97	44	146	147	68	136	116	148	162	56	48	41	27	57	50	66	135	107	46	126	37	25	52	20	80	48	13	43	26	24	26	15	33	41	12	51	72	73	136	19	70	101	122	47	55	102	47	108	84	116	41	81	99	74	125	26	12	20	20	25	3	15	13	18	18
Migut.D01434.v2.0	10627	9969	17477	9530	15039	13570	10288	14244	12656	11257	8001	5910	8047	10764	15901	9571	10754	10529	8369	14615	9719	7833	12010	14885	10631	10459	11679	11915	14518	15205	9616	9066	8519	14031	13035	13682	8402	9933	14987	13182	3731	3030	4524	4334	5048	3459	3535	4040	5465	3670	7118	8306	7031	13141	14646	10205	11908	11080	15166	12243	8898	7124	9087	13706	6145	6908	5658	10757	11271	11125	1269	859	2270	995	1602	541	783	879	2739	1584
Migut.D01435.v2.0	22	15	29	9	36	4	2	17	10	4	3	10	15	24	33	5	4	10	6	19	15	12	29	29	5	5	2	10	20	6	15	19	9	42	41	27	11	8	14	10	5	5	23	15	15	1	1	5	5	14	16	15	7	34	32	13	10	6	10	12	9	6	26	35	0	8	5	5	20	10	0	0	4	0	2	0	0	0	1	4
Migut.D01436.v2.0	0	0	0	0	0	0	0	0	0	0	0	0	0	0	0	0	0	0	0	0	0	0	0	0	0	0	0	0	0	0	0	0	0	0	0	0	2	0	0	0	0	0	0	1	0	1	0	0	1	0	0	0	0	0	0	0	0	0	0	0	0	0	0	0	0	0	0	0	0	0	0	0	0	0	0	0	0	0	0	0
Migut.D01437.v2.0	3	0	0	0	0	0	2	1	0	0	1	1	3	0	0	2	5	1	0	0	7	1	0	1	2	0	0	3	0	0	1	4	1	1	0	2	0	0	0	1	2	0	0	0	1	1	1	0	0	0	3	1	3	0	0	1	0	1	0	0	1	0	2	2	2	0	0	1	0	0	0	0	0	1	0	0	0	0	0	0
Migut.D01438.v2.0	0	0	0	0	0	0	0	0	0	0	0	0	0	0	0	0	0	0	0	0	0	0	0	0	0	0	0	0	0	0	0	0	0	0	0	0	0	0	0	0	0	0	0	0	0	0	0	0	0	0	0	0	0	0	0	0	0	0	0	0	0	0	0	0	0	0	0	0	0	0	0	0	0	0	0	0	0	0	0	0
Migut.D01439.v2.0	0	0	0	0	0	0	0	0	0	0	0	0	0	0	0	0	0	0	0	0	0	0	0	0	0	0	0	0	0	0	0	0	0	0	0	0	0	0	0	0	1	0	1	0	0	0	0	0	0	0	0	0	0	0	0	0	0	0	0	0	0	0	0	0	0	0	0	0	0	0	0	0	0	0	0	0	1	0	0	0
Migut.D01440.v2.0	3	2	5	1	2	1	2	4	2	4	0	3	3	1	0	0	0	2	0	2	3	10	2	0	1	0	1	1	1	0	3	4	2	5	2	3	3	0	3	3	3	6	3	1	5	1	3	0	2	1	0	1	1	1	0	1	0	0	2	2	0	0	0	1	1	2	0	1	2	1	0	0	2	0	1	0	0	0	1	0
Migut.D01441.v2.0	18	34	49	23	66	34	23	27	40	38	41	29	46	25	68	31	34	30	25	66	42	48	43	62	48	36	61	53	49	86	68	69	62	51	39	64	47	50	53	56	23	26	32	30	31	119	21	22	31	93	40	50	34	22	34	19	29	19	24	20	14	29	49	21	39	7	24	13	12	18	109	70	145	66	84	34	40	80	132	130
Migut.D01442.v2.0	0	0	0	0	0	0	0	0	0	0	0	0	0	0	0	0	0	0	0	0	0	0	0	1	0	0	0	0	0	0	1	0	0	0	0	0	0	0	0	0	0	2	0	2	0	0	0	0	0	1	0	1	0	1	1	1	2	0	0	1	0	0	12	0	1	0	3	0	1	0	0	1	2	2	1	1	0	2	0	2
Migut.D01443.v2.0	80	104	86	47	99	74	66	160	77	67	83	67	64	72	118	51	33	66	65	91	57	58	49	94	47	36	60	44	87	88	47	74	73	61	64	64	26	50	85	59	26	61	39	42	48	24	40	34	56	57	70	69	26	76	125	54	67	60	113	83	43	93	56	77	48	36	46	78	70	96	15	15	24	7	15	5	4	6	20	20
Migut.D01444.v2.0	0	0	0	0	0	0	0	0	0	0	0	0	0	0	0	0	0	0	0	0	0	0	0	0	0	0	0	0	0	0	1	0	0	0	0	0	0	0	0	0	0	1	0	0	0	0	0	0	0	0	0	0	0	0	0	0	0	0	0	0	0	0	0	0	0	0	0	0	0	0	0	0	0	0	0	0	0	0	0	0
Migut.D01445.v2.0	8	16	9	3	26	13	8	20	21	8	13	14	9	9	20	8	11	14	9	12	8	15	9	24	9	14	12	25	19	32	14	26	23	18	16	18	13	11	28	21	16	41	20	23	29	20	27	35	30	41	36	22	16	27	52	20	21	28	59	30	26	40	50	39	37	43	34	53	60	35	33	15	101	13	30	5	5	13	78	41
Migut.D01446.v2.0	6	8	2	7	8	7	6	10	8	4	12	3	5	9	11	3	3	4	6	3	5	9	5	11	5	5	4	4	8	3	8	6	9	8	17	6	7	6	6	7	3	9	12	6	5	5	6	6	5	10	2	1	2	5	3	2	1	3	5	2	1	5	1	5	2	2	4	2	1	5	0	4	1	2	3	1	1	0	2	1
Migut.D01447.v2.0	67	72	87	39	135	29	41	67	33	46	98	97	123	84	141	59	69	57	68	81	145	130	131	138	105	68	96	99	82	99	145	139	121	192	149	196	88	82	134	117	103	140	166	118	106	59	79	108	119	111	30	33	30	45	44	28	20	25	29	44	21	26	47	30	37	38	34	34	21	33	35	42	110	27	45	12	23	19	64	55
Migut.D01448.v2.0	0	0	0	0	0	0	0	0	0	0	6	1	4	4	6	0	1	0	0	3	5	2	1	2	0	0	1	2	0	0	0	3	2	3	0	1	3	0	0	1	0	2	2	2	1	2	1	1	0	1	0	0	0	0	0	0	0	0	0	0	0	0	0	0	0	0	0	0	0	0	0	0	0	0	0	0	0	0	0	0
Migut.D01449.v2.0	0	0	0	0	0	0	0	0	0	0	0	0	0	0	0	0	0	0	0	0	0	0	0	0	0	0	0	0	0	0	0	0	0	0	0	0	0	0	0	0	0	0	1	0	0	0	0	0	0	0	0	0	0	0	0	0	0	0	0	0	0	0	0	0	0	0	0	0	0	0	0	0	0	0	0	0	0	0	0	0
Migut.D01450.v2.0	1357	1439	1841	1055	2026	751	660	744	744	723	1228	688	1298	916	1334	787	1047	693	481	1453	1415	1502	1929	1709	1331	819	1369	1396	1191	1636	1982	1847	1443	2046	1734	2088	904	822	1079	1681	887	1047	1276	888	1253	464	551	903	1048	772	730	966	965	1250	1099	568	536	703	786	678	795	1001	1009	834	490	626	486	599	388	615	465	415	1123	476	470	257	296	353	572	474
Migut.D01451.v2.0	38	26	29	12	35	24	14	24	18	21	44	30	49	18	31	21	34	25	16	51	39	45	47	62	44	21	31	45	43	54	79	61	41	65	53	76	27	25	39	55	46	45	66	47	47	26	40	43	47	30	18	20	13	23	24	13	13	15	19	14	14	15	23	14	18	19	15	19	9	11	32	23	54	25	19	4	11	11	30	20
Migut.D01452.v2.0	0	0	0	0	0	0	0	0	0	0	0	0	0	0	0	0	0	0	0	0	0	0	0	0	0	0	0	0	0	0	0	0	0	0	0	0	0	0	0	0	0	0	0	0	0	0	0	0	0	0	0	0	0	0	0	0	0	0	0	0	0	0	0	0	0	0	0	0	0	0	0	0	0	0	0	0	0	0	0	0
Migut.D01453.v2.0	22	30	28	13	29	11	15	19	18	15	56	36	51	37	34	24	26	21	17	16	73	43	60	78	44	42	40	103	65	110	115	38	102	132	99	161	54	39	68	140	226	278	260	266	321	294	235	261	279	216	51	70	30	58	56	26	15	28	45	22	69	126	91	59	63	91	73	73	51	66	93	44	177	39	50	16	21	34	91	42
Migut.D01454.v2.0	0	0	0	0	0	0	0	0	0	0	0	0	0	0	0	0	0	0	0	0	0	0	0	0	0	0	0	0	0	0	0	0	0	0	0	0	0	0	0	0	0	0	0	0	0	0	0	0	0	0	0	0	0	0	0	0	0	0	0	0	0	0	0	0	0	0	0	0	0	0	0	0	0	0	0	0	0	0	0	0
Migut.D01455.v2.0	0	0	0	0	0	0	0	0	0	0	0	0	0	0	0	0	0	0	0	0	0	0	0	0	0	0	0	0	0	0	0	0	0	0	0	0	0	0	0	0	0	0	0	0	0	0	0	0	0	0	0	0	0	0	0	0	0	0	0	0	0	0	0	0	0	0	0	0	0	0	0	0	0	0	0	0	0	0	0	0
Migut.D01456.v2.0	54	72	84	40	105	67	52	66	60	56	100	60	81	72	81	51	36	63	48	52	58	77	71	92	40	31	62	63	72	83	62	74	58	57	70	85	40	48	67	52	118	174	184	286	217	188	129	206	131	189	68	80	53	78	98	47	48	52	69	75	93	104	109	108	45	59	52	71	63	75	233	258	486	217	267	150	117	258	399	301
Migut.D01457.v2.0	0	0	0	0	0	0	0	0	0	0	0	0	0	0	0	0	0	0	0	0	0	0	0	0	0	0	0	0	0	0	0	0	0	0	0	0	0	0	0	0	0	0	0	0	0	0	0	0	0	0	0	0	0	0	0	0	0	0	0	0	0	0	0	0	0	0	0	0	0	0	0	0	0	0	0	0	0	0	0	0
Migut.D01458.v2.0	0	0	0	0	0	0	0	0	0	0	0	0	0	0	0	0	0	0	0	0	0	0	0	0	0	0	0	0	0	0	0	0	0	0	0	0	0	0	0	0	0	0	0	0	0	0	0	0	0	0	0	0	0	0	0	0	0	0	0	0	0	0	0	0	0	0	0	0	0	0	0	0	0	0	0	0	0	0	0	0
Migut.D01459.v2.0	0	0	0	0	0	0	0	0	0	0	0	0	0	0	0	0	0	0	0	0	0	0	0	0	0	0	0	0	0	0	0	0	0	0	0	0	0	0	0	0	0	0	0	0	0	0	0	0	0	0	0	0	0	0	0	0	0	0	0	0	0	0	0	0	0	1	0	0	0	0	0	0	0	0	0	0	0	0	0	0
Migut.D01460.v2.0	0	0	0	0	0	0	0	0	0	0	0	0	0	0	0	0	0	0	0	0	0	0	0	0	0	0	0	0	0	0	0	0	0	0	0	0	0	0	0	0	0	0	0	0	0	0	0	0	0	0	0	0	0	0	0	0	0	0	0	0	0	0	0	0	0	0	0	0	0	0	0	0	0	0	0	0	0	0	0	0
Migut.D01461.v2.0	0	0	0	0	0	0	0	0	0	0	0	0	0	0	0	0	0	0	0	0	0	0	0	0	0	0	0	0	0	0	0	0	0	0	0	0	0	0	0	0	0	0	0	0	0	0	0	0	0	0	0	0	0	0	0	0	0	0	0	0	0	0	0	0	0	0	0	0	0	0	0	0	0	0	0	0	0	0	0	0
Migut.D01462.v2.0	0	0	0	0	0	0	0	0	0	0	0	0	0	0	0	0	0	0	0	0	0	0	0	0	0	0	0	0	0	0	0	0	0	0	0	0	0	0	0	0	0	0	0	0	0	0	0	0	0	0	0	0	0	0	0	0	0	0	0	0	0	0	0	0	0	0	0	0	0	0	0	0	0	0	0	0	0	0	0	0
Migut.D01463.v2.0	0	0	0	0	0	0	0	0	0	0	0	0	0	0	0	0	0	0	0	1	0	0	0	0	0	0	0	0	0	0	0	0	0	0	0	0	0	0	0	0	0	0	0	0	0	0	0	0	0	0	0	0	0	0	0	0	0	0	0	0	0	0	0	0	0	0	0	0	0	0	0	0	0	0	0	0	0	0	0	0
Migut.D01464.v2.0	17	26	19	14	17	16	19	33	31	14	19	30	42	32	17	22	12	18	16	20	19	26	23	28	21	20	16	22	17	28	18	28	31	29	38	39	9	15	18	29	56	53	60	57	53	33	48	35	48	32	30	11	11	26	18	12	22	25	27	18	44	26	87	32	35	25	32	28	23	38	60	31	60	21	32	15	24	13	39	35
Migut.D01465.v2.0	106	113	86	104	106	63	67	83	68	80	114	82	161	97	117	90	91	75	73	112	167	133	138	151	89	71	84	134	110	147	135	151	129	146	171	177	85	80	123	132	203	255	250	202	195	157	172	195	209	178	50	50	41	67	55	29	36	50	52	49	50	66	94	62	50	52	44	36	34	55	154	101	231	82	92	38	43	79	177	137
Migut.D01466.v2.0	0	0	6	0	0	1	0	0	0	0	0	0	0	0	1	0	0	0	0	0	0	0	0	0	0	0	0	0	0	0	0	0	0	1	0	0	0	0	0	0	0	0	0	0	0	0	0	0	0	0	0	0	0	0	0	0	0	0	0	0	0	0	3	0	2	1	0	0	0	0	0	0	0	1	0	0	0	0	0	0
Migut.D01467.v2.0	0	0	0	0	0	0	0	0	0	0	0	0	0	0	0	0	0	0	0	0	0	0	0	0	0	0	0	0	0	0	0	0	0	0	0	0	0	0	0	0	0	0	0	0	0	0	0	0	0	0	0	0	0	0	0	0	0	0	0	0	0	0	0	0	0	0	0	0	0	0	0	0	0	0	0	0	0	0	0	0
Migut.D01468.v2.0	0	0	0	0	0	0	0	0	0	0	0	0	0	0	0	0	0	0	0	0	0	0	0	0	0	0	0	0	0	0	0	0	0	0	0	0	0	0	0	0	0	0	0	0	0	0	0	0	0	0	0	0	0	0	0	0	0	0	0	0	0	0	0	0	0	0	0	0	0	0	0	0	0	0	0	0	0	0	0	0
Migut.D01469.v2.0	0	0	0	0	0	0	0	0	0	0	0	0	0	0	0	0	0	0	0	0	0	0	0	0	0	0	0	0	0	0	0	0	0	0	0	0	0	0	0	0	0	0	0	0	0	0	1	2	0	0	0	0	0	0	0	0	0	0	0	1	0	0	0	1	0	1	2	0	0	0	0	0	0	2	0	0	0	0	1	0
Migut.D01470.v2.0	2	4	0	0	4	0	2	2	0	3	3	2	2	4	2	0	4	0	3	0	5	3	0	4	6	2	3	5	1	3	3	1	5	1	5	7	0	0	0	3	4	6	2	5	3	0	0	2	0	2	0	1	3	0	2	2	2	0	1	3	4	9	2	1	0	1	2	3	0	1	6	5	7	4	3	4	1	4	1	7
Migut.D01471.v2.0	58329	65157	51382	50060	59793	46408	42100	38749	40136	41585	60626	38890	47127	47460	46184	24739	25228	29785	30960	36207	33188	32925	26255	40585	21062	24394	31081	23177	35469	35349	26382	35430	37046	22373	30346	25330	15553	16281	24419	18327	15759	11580	10512	12595	11088	6631	11119	8449	9347	7262	34038	34619	36901	29660	30244	20278	23897	24924	19162	22060	44337	64006	26493	36875	21673	9863	13888	25840	19797	27677	6197	5447	7128	4097	5132	2933	3704	3272	3463	3884
Migut.D01472.v2.0	0	0	0	0	0	1	0	1	0	0	0	1	2	0	0	1	0	0	0	0	3	2	0	0	0	0	0	0	0	0	0	0	3	1	1	0	0	0	0	1	32	98	39	260	140	440	77	71	40	216	1	0	3	4	1	1	2	0	0	2	2	1	1	2	0	3	0	1	0	0	268	249	461	97	180	106	80	245	316	340
Migut.D01473.v2.0	45076	56050	35727	41843	43490	32932	28770	28964	28715	33061	44890	27978	36969	28211	27022	16826	18058	20493	19803	27795	25154	28181	18685	27874	15150	17901	22497	17998	24797	27548	23361	26674	29338	16950	22272	17012	11510	12149	17073	14760	15274	8742	7536	10300	8228	6387	9665	6937	7915	6641	47005	47427	51075	53715	50967	34796	37245	41185	34742	39335	61945	87389	52901	64391	41904	18085	26665	46252	38350	52714	9823	8009	11317	7127	9367	5087	5738	4911	6866	6512
Migut.D01474.v2.0	0	0	0	0	0	0	0	0	0	0	0	0	0	0	0	0	0	0	0	0	0	0	0	0	0	0	0	0	0	0	0	0	0	0	0	0	0	0	0	0	0	0	0	0	0	0	0	0	0	0	0	0	0	0	0	0	0	0	0	0	0	0	0	0	0	0	0	0	0	0	0	0	0	0	0	0	0	0	0	0
Migut.D01475.v2.0	0	0	0	0	0	0	0	0	0	0	0	0	1	0	0	0	0	0	0	0	0	0	0	0	0	0	0	0	0	0	0	0	0	0	0	0	0	0	0	0	1	1	0	0	0	0	0	0	0	0	0	0	0	0	0	0	0	0	0	0	0	0	0	0	0	0	0	0	0	0	0	0	1	0	0	0	0	0	0	0
Migut.D01476.v2.0	0	0	0	0	0	0	0	0	0	0	0	0	0	0	0	0	0	0	0	0	0	0	0	0	0	0	0	0	0	0	0	0	0	0	0	0	0	0	0	0	0	0	0	0	0	0	0	0	0	0	0	0	0	0	0	0	0	0	0	0	0	0	0	0	0	0	0	0	0	0	0	0	0	0	0	0	0	0	0	0
Migut.D01477.v2.0	0	0	0	0	0	0	0	0	0	0	0	0	0	0	0	0	0	0	0	0	0	0	0	0	0	0	0	0	0	0	0	0	1	0	0	1	0	0	0	0	0	0	0	0	0	0	0	0	0	0	0	0	0	0	0	2	0	0	1	0	3	3	3	3	2	9	10	3	0	2	1	3	6	3	3	1	2	1	6	0
Migut.D01478.v2.0	0	0	0	0	0	0	0	0	0	0	0	0	0	0	0	0	0	0	0	0	0	0	0	0	0	0	0	0	0	0	0	0	0	0	0	0	0	0	0	0	0	0	0	0	0	0	0	0	0	0	0	0	0	0	0	0	0	0	0	0	0	0	0	0	0	0	0	0	0	0	0	0	0	0	0	0	0	0	0	0
Migut.D01479.v2.0	27	19	22	25	24	17	18	21	38	28	40	20	34	36	37	22	20	24	33	31	23	25	25	31	16	28	23	29	22	37	21	17	33	32	28	35	20	15	23	30	55	36	54	43	49	49	32	39	41	53	24	20	18	30	22	12	13	20	16	20	30	44	27	31	19	25	18	37	28	26	48	32	91	51	59	26	36	39	60	37
Migut.D01480.v2.0	27	49	45	22	25	12	14	24	29	26	32	43	46	34	37	26	27	31	20	37	53	35	38	53	40	24	30	38	37	75	63	51	76	87	47	61	36	32	52	46	102	109	128	109	95	94	82	109	111	104	69	60	63	48	61	40	41	57	63	49	86	94	53	60	42	59	39	71	37	56	161	137	266	98	101	42	73	109	180	123
Migut.D01481.v2.0	271	229	246	158	236	207	139	344	248	228	301	197	280	221	287	167	178	182	208	342	297	298	272	330	173	190	206	246	327	322	272	281	263	296	228	270	165	152	292	219	166	213	208	225	190	166	168	185	157	168	299	231	206	256	254	209	204	222	260	263	245	333	243	274	233	158	137	293	281	321	83	75	192	61	98	21	53	40	104	82
Migut.D01482.v2.0	20	19	30	20	26	15	10	19	12	16	33	25	37	25	15	23	18	31	8	32	62	52	43	44	39	25	30	48	28	63	54	51	59	82	45	99	32	43	46	70	51	50	60	42	43	39	31	53	53	47	8	11	7	12	12	10	7	4	5	3	6	8	14	7	1	27	10	9	4	8	23	17	32	5	11	2	15	18	21	26
Migut.D01483.v2.0	0	0	0	0	0	0	0	0	0	0	0	0	0	0	0	0	1	1	0	0	0	0	0	0	1	0	0	0	1	0	1	4	3	0	0	2	0	2	0	1	0	1	0	0	0	0	2	2	1	0	0	0	0	0	0	0	0	0	0	0	0	0	0	0	0	0	1	0	0	0	0	0	0	2	0	0	0	1	0	0
Migut.D01484.v2.0	2	1	5	3	4	1	2	4	3	5	6	1	4	2	2	1	3	1	2	5	2	3	1	1	1	0	1	1	1	3	5	1	4	3	1	0	2	3	4	2	3	8	1	5	2	3	2	2	5	2	5	3	0	2	2	5	1	0	2	3	6	3	9	0	0	2	2	2	0	3	4	4	4	4	1	1	1	0	6	1
Migut.D01485.v2.0	38	51	52	30	37	38	50	77	68	42	67	44	72	66	54	48	59	56	52	79	65	54	55	83	51	47	73	72	55	81	45	76	73	77	87	88	46	49	55	93	38	58	58	69	64	58	56	59	68	42	42	38	23	56	42	33	30	36	55	49	52	53	46	53	46	56	35	48	45	59	32	26	81	35	29	12	22	24	64	54
Migut.D01486.v2.0	1	1	2	0	1	0	0	1	2	0	0	0	1	0	0	0	1	0	0	0	0	0	0	1	2	2	2	0	0	1	0	0	1	0	0	1	0	3	1	1	0	3	1	1	4	1	3	1	3	3	9	4	2	8	4	5	2	7	1	1	3	5	0	3	5	10	2	4	3	4	6	10	12	8	10	1	2	2	13	7
Migut.D01487.v2.0	1	1	1	0	0	0	0	0	0	1	0	0	1	0	0	0	0	0	0	1	0	0	1	0	0	0	0	0	0	0	0	0	1	0	0	0	0	0	0	0	4	30	21	40	25	105	18	29	6	38	0	0	2	0	1	0	0	0	0	0	1	0	0	1	0	0	0	0	0	1	190	258	190	109	110	47	135	238	164	221
Migut.D01488.v2.0	297	304	371	166	222	324	285	445	293	275	388	203	337	368	333	289	405	303	260	435	332	373	390	426	300	300	428	404	379	505	319	372	368	374	425	403	285	266	317	369	189	220	266	250	221	234	246	267	189	164	248	201	198	283	168	202	235	230	216	246	243	278	269	281	224	214	186	242	246	298	165	105	253	110	129	38	92	93	193	155
Migut.D01489.v2.0	21	34	44	18	47	33	39	86	45	38	58	42	34	43	70	46	57	41	48	48	54	53	52	88	64	58	68	78	74	98	54	51	64	86	64	91	63	36	63	101	64	89	61	101	91	83	83	100	81	77	72	42	34	35	74	38	39	43	63	51	70	92	68	65	53	74	58	64	59	59	142	105	311	84	103	50	96	74	198	142
Migut.D01490.v2.0	725	789	770	511	658	815	719	615	849	749	937	733	795	998	916	598	556	698	762	846	611	622	556	737	544	663	825	649	953	953	433	604	707	443	545	480	511	428	612	444	300	307	268	301	254	192	308	335	302	217	871	790	696	1277	1457	980	1189	1288	1136	1263	919	1653	1278	1554	914	731	754	1439	1382	1464	162	165	425	131	192	48	119	115	282	216
Migut.D01491.v2.0	0	0	0	0	0	0	0	0	0	0	0	0	0	0	0	0	0	0	0	0	0	0	0	0	0	0	0	0	0	0	0	0	0	0	0	0	0	1	0	0	0	0	0	0	0	0	1	0	0	0	0	0	0	0	0	0	0	0	0	0	0	0	0	0	0	0	0	0	0	0	0	0	0	0	0	0	0	0	0	0
Migut.D01492.v2.0	0	0	0	0	0	0	0	0	0	0	0	1	0	0	0	0	1	0	0	0	0	0	0	0	0	0	0	0	0	0	0	0	0	0	0	0	0	0	0	1	0	0	0	0	0	0	0	0	0	0	0	0	0	0	0	0	0	0	0	0	0	0	0	0	0	0	0	0	0	0	0	0	0	0	0	0	0	0	0	0
Migut.D01493.v2.0	39	23	21	7	9	7	12	3	11	10	31	8	30	20	22	18	35	15	15	38	86	52	57	38	46	18	34	59	22	75	110	54	79	100	48	94	25	36	30	105	27	49	42	27	39	32	17	36	41	26	17	22	26	13	18	3	1	9	11	11	11	21	12	8	5	30	14	10	7	14	36	26	88	19	32	8	12	13	39	23
Migut.D01494.v2.0	10	10	13	4	16	8	7	14	7	13	17	11	13	15	20	9	15	17	13	18	16	10	13	22	13	8	23	24	11	25	17	17	14	31	19	21	12	11	17	33	24	23	29	46	35	27	26	25	29	28	12	9	7	7	16	11	9	3	18	8	7	11	20	10	17	10	8	9	10	13	12	11	24	13	20	13	11	12	25	21
Migut.D01495.v2.0	0	0	0	0	0	0	0	0	0	0	0	0	0	0	0	0	0	0	0	0	0	0	0	0	0	0	0	0	0	0	0	0	0	0	0	0	0	0	0	0	0	0	0	0	0	0	0	0	0	0	0	0	0	0	0	0	0	0	0	0	0	0	0	0	0	0	0	0	0	0	0	0	5	0	0	0	0	0	0	0
Migut.D01496.v2.0	128	153	127	62	95	62	72	136	95	64	150	105	204	118	115	103	139	118	79	137	169	203	205	195	180	93	139	157	125	163	287	258	204	267	199	226	135	109	103	190	200	188	189	127	121	107	104	140	169	110	172	169	125	142	115	104	76	96	93	104	136	170	114	119	112	98	100	113	81	105	114	89	246	44	91	11	56	59	113	93
Migut.D01497.v2.0	0	0	0	0	0	0	0	0	0	0	0	0	0	0	0	0	0	0	0	0	0	0	0	0	0	0	0	0	0	0	0	0	0	0	0	0	0	0	0	0	0	0	0	0	0	0	0	0	0	0	0	0	0	0	0	0	0	0	0	0	0	0	0	0	0	0	0	0	0	0	0	0	0	0	0	0	0	0	0	0
Migut.D01498.v2.0	0	0	0	0	0	0	0	0	0	0	0	0	1	1	0	0	0	0	3	1	0	0	0	0	0	0	0	0	0	0	0	0	0	0	0	0	0	0	0	0	0	0	0	0	0	0	0	0	0	0	0	0	0	0	0	0	0	0	0	0	0	0	0	0	0	0	0	0	0	0	0	0	0	0	0	0	0	0	0	0
Migut.D01499.v2.0	0	0	0	0	0	0	0	0	0	0	0	0	0	0	0	0	0	0	0	0	0	0	0	0	0	0	0	0	0	0	0	0	0	0	0	0	0	0	0	0	0	0	0	0	0	0	0	0	0	0	0	0	0	0	0	0	0	0	0	0	0	0	0	0	0	0	0	0	0	0	0	0	0	0	0	0	0	0	0	0
Migut.D01500.v2.0	0	0	0	0	0	0	0	0	0	0	0	0	0	0	0	0	0	0	0	0	0	0	0	0	0	0	0	0	0	0	0	0	0	0	0	0	0	0	0	0	0	0	0	0	0	0	0	0	0	0	0	0	0	0	0	0	0	0	0	0	0	0	0	0	0	0	0	0	0	0	0	0	0	0	0	0	0	0	0	0
Migut.D01501.v2.0	32	35	47	23	39	33	30	38	48	38	37	16	34	41	58	23	25	16	33	65	32	79	31	100	39	47	39	68	52	87	68	48	63	46	60	68	52	44	71	64	347	298	427	803	723	78	206	155	425	480	23	36	16	28	45	19	22	26	31	27	41	27	41	41	15	60	42	33	21	40	141	86	389	79	132	83	52	120	310	181
Migut.D01502.v2.0	5	6	12	5	1	11	3	13	4	8	9	17	8	10	8	6	4	5	9	8	7	4	6	5	3	6	8	4	7	6	4	16	7	4	4	4	8	14	9	4	5	4	5	1	5	5	1	6	2	7	45	31	21	25	42	26	17	24	38	39	33	52	31	26	17	16	32	24	28	29	20	17	77	12	21	3	16	8	17	21
Migut.D01503.v2.0	1	0	0	0	0	1	0	0	0	0	0	0	0	0	0	0	0	0	0	1	0	0	0	0	0	0	0	0	0	0	1	0	0	0	0	0	0	0	0	0	0	0	0	0	0	0	0	0	0	0	0	0	0	0	0	0	0	0	0	0	0	0	1	0	1	1	1	0	0	0	0	1	0	0	0	0	0	0	0	1
Migut.D01504.v2.0	0	0	0	0	0	0	0	0	0	0	0	0	0	0	0	0	0	0	0	0	0	0	0	0	0	0	0	0	0	0	0	0	0	0	0	0	0	0	1	0	0	0	0	0	0	0	0	0	0	0	0	0	0	0	0	1	2	1	5	2	1	2	1	0	1	2	3	2	1	0	1	0	0	0	0	0	1	2	0	0
Migut.D01505.v2.0	6	3	1	0	0	0	2	5	0	3	1	1	2	2	0	3	2	1	0	1	0	1	2	0	4	1	2	2	0	6	2	0	0	5	2	2	2	0	2	0	0	1	1	1	1	6	1	1	0	0	0	0	0	2	0	0	0	0	0	0	0	0	1	1	0	0	0	0	0	0	0	0	0	0	2	0	0	0	0	0
Migut.D01506.v2.0	0	0	0	0	0	0	0	0	0	0	0	0	0	0	0	0	0	0	0	0	0	0	0	0	0	0	0	0	0	0	0	0	0	0	0	0	0	0	0	0	0	0	0	0	0	0	0	0	0	0	0	0	0	0	0	0	0	0	0	0	0	0	0	0	0	0	0	0	0	0	0	0	0	0	0	0	0	0	0	0
Migut.D01507.v2.0	0	0	0	0	0	0	1	0	0	0	0	0	0	0	0	0	0	0	0	0	0	0	0	0	0	1	0	0	0	0	0	0	0	0	0	0	0	0	0	0	0	0	2	0	0	0	0	0	0	0	0	0	0	0	0	0	0	0	0	0	0	0	0	0	0	0	1	0	0	0	0	0	0	0	0	0	0	0	0	0
Migut.D01508.v2.0	1	1	0	0	1	0	1	1	0	0	0	0	0	0	1	0	3	2	0	0	1	0	3	1	1	1	0	0	1	1	2	0	1	3	1	2	4	0	5	0	0	1	1	2	0	1	0	0	0	1	0	0	0	0	0	1	0	0	0	0	0	0	1	3	0	1	1	0	0	0	0	0	0	0	1	0	0	0	0	0
Migut.D01509.v2.0	0	0	0	0	0	0	0	0	0	0	0	0	0	1	2	0	0	0	1	0	0	1	0	0	0	0	0	0	0	0	0	0	0	0	0	0	0	0	0	0	0	0	0	0	0	0	0	0	0	0	0	0	0	2	1	0	1	2	0	1	0	0	0	0	2	4	1	0	2	3	1	1	2	0	1	0	0	0	0	0
Migut.D01510.v2.0	0	0	0	0	0	0	0	0	0	0	0	0	0	0	0	0	0	0	0	0	0	0	0	0	0	0	0	0	0	0	0	0	0	0	0	0	0	0	0	0	0	0	0	0	0	0	0	0	0	0	0	0	0	0	0	0	0	0	0	0	0	0	0	0	0	0	0	0	0	0	0	0	0	0	0	0	0	0	0	0
Migut.D01511.v2.0	0	0	2	0	0	5	0	3	1	2	0	0	0	1	0	0	0	0	3	2	0	3	0	3	0	0	2	0	0	0	0	1	1	0	2	3	0	1	1	2	1	0	0	3	3	0	0	0	2	0	0	0	0	0	0	0	0	0	0	0	0	0	0	0	0	0	0	0	0	0	0	0	0	0	0	0	0	0	0	0
Migut.D01512.v2.0	0	0	0	0	0	0	0	0	0	0	0	0	0	0	0	0	0	0	0	0	0	0	0	0	0	0	0	0	0	0	0	0	0	0	0	0	0	0	0	0	0	0	0	0	0	0	0	0	0	0	0	0	0	0	0	0	0	0	0	0	0	0	0	0	0	0	0	0	0	0	0	0	0	0	0	0	0	0	0	0
Migut.D01513.v2.0	0	0	0	0	0	0	0	0	0	0	0	0	0	0	0	0	0	0	0	0	0	0	0	0	0	0	0	0	0	0	0	0	0	0	0	0	0	0	0	0	0	0	0	0	0	0	0	0	0	0	0	0	0	0	0	0	0	0	0	0	0	0	0	0	0	0	0	0	0	0	0	0	0	0	0	0	0	0	0	0
Migut.D01514.v2.0	0	0	1	1	0	0	2	1	0	1	0	0	0	2	0	0	0	0	1	0	0	0	0	0	0	1	0	3	2	0	0	0	0	0	1	2	0	1	0	1	0	0	0	2	0	0	0	0	0	0	0	0	0	0	0	0	0	0	0	0	0	0	0	0	0	0	0	0	0	0	0	0	0	0	0	0	0	0	0	0
Migut.D01515.v2.0	9	8	1	6	4	4	4	7	2	1	13	15	8	2	4	1	3	6	4	1	0	11	3	3	6	0	5	2	0	2	16	6	9	10	5	0	5	1	2	8	9	5	11	2	2	3	3	4	2	10	0	0	0	0	1	0	0	0	0	0	0	0	1	0	0	1	0	0	0	0	0	0	1	0	1	2	0	0	0	2
Migut.D01516.v2.0	0	0	0	0	0	1	1	0	0	1	0	0	0	0	0	0	0	0	0	1	0	2	0	2	0	0	0	0	0	0	1	1	0	0	0	1	0	0	0	4	3	0	0	7	5	0	2	0	0	1	0	1	0	0	0	0	0	0	0	0	1	0	0	0	0	0	0	0	0	0	1	0	0	0	0	1	0	0	0	0
Migut.D01517.v2.0	0	0	0	0	0	0	0	0	0	0	0	0	0	0	0	0	0	0	0	0	0	0	0	0	0	0	0	0	0	0	0	0	0	0	0	0	0	0	0	0	0	0	0	0	0	0	0	0	0	0	0	0	0	0	0	0	0	1	0	0	0	0	0	0	0	0	0	0	0	0	0	0	1	0	0	0	0	0	0	0
Migut.D01518.v2.0	0	0	0	0	0	0	0	0	0	0	0	0	0	0	0	0	0	0	0	0	0	0	0	0	0	0	0	0	0	0	0	0	0	0	0	0	0	0	0	0	0	0	0	0	0	0	0	0	0	0	0	0	0	0	0	0	0	0	0	0	0	0	0	0	0	0	0	0	0	0	0	0	0	0	0	0	0	0	0	0
Migut.D01519.v2.0	5	9	8	9	6	12	6	8	4	11	7	5	11	6	3	4	1	2	5	8	8	16	2	12	8	4	5	11	9	2	9	13	11	8	7	13	1	8	9	10	34	19	14	9	13	1	10	8	14	10	4	8	6	3	3	5	2	3	3	3	14	8	10	7	7	5	1	7	2	8	26	25	35	16	14	11	8	10	5	15
Migut.D01520.v2.0	0	0	0	0	0	0	0	0	0	0	0	0	0	0	0	0	0	0	0	0	0	0	0	0	0	0	0	0	0	0	0	0	0	0	0	0	0	0	0	0	0	0	0	0	0	0	0	0	1	0	0	0	0	0	0	0	0	0	0	0	0	0	0	0	0	0	0	0	0	0	0	0	0	0	0	0	0	0	0	0
Migut.D01521.v2.0	0	0	0	0	0	0	0	0	0	0	0	0	0	0	0	0	0	0	0	0	0	0	0	0	0	0	0	0	0	0	0	0	0	0	0	0	0	0	0	0	0	0	0	0	0	0	0	0	0	0	0	0	0	0	0	0	0	0	0	0	0	0	0	0	0	0	0	0	0	0	0	0	0	0	0	0	0	0	0	0
Migut.D01522.v2.0	0	0	0	0	1	0	1	0	0	0	0	0	0	0	0	0	0	0	0	2	0	0	0	0	0	0	0	0	0	0	0	0	0	0	0	0	0	0	0	0	0	0	0	0	0	0	0	0	0	0	0	0	0	0	0	0	0	0	0	0	0	0	0	0	0	0	0	0	0	0	0	0	0	0	0	0	0	0	0	0
Migut.D01523.v2.0	0	0	0	0	0	0	0	0	0	0	0	0	0	0	0	0	0	0	0	0	0	0	0	0	0	0	0	0	0	0	0	0	0	0	0	0	0	0	0	0	0	0	0	0	0	0	0	0	0	0	0	0	0	0	0	0	0	0	0	0	0	0	0	0	0	0	0	0	0	0	0	0	0	0	0	0	0	0	0	0
Migut.D01524.v2.0	177	137	154	75	142	136	127	144	125	134	96	60	129	77	86	116	168	115	78	172	150	138	189	146	192	119	172	203	181	189	168	148	92	221	155	161	136	89	120	222	276	206	468	194	270	289	248	344	400	257	94	94	77	90	56	130	104	120	92	67	126	59	118	84	103	208	135	95	120	149	232	161	344	104	162	45	80	70	226	127
Migut.D01525.v2.0	0	0	0	0	0	5	2	0	0	1	0	0	0	2	0	0	0	0	0	6	0	2	0	1	0	1	2	1	2	2	0	3	2	0	5	1	1	2	0	1	1	1	2	4	1	0	0	0	3	0	0	0	0	0	0	0	0	0	0	0	0	0	0	0	0	0	0	0	0	0	0	0	0	0	0	0	0	0	0	0
Migut.D01526.v2.0	0	0	0	0	0	0	0	0	0	0	0	0	1	0	0	0	1	0	0	0	0	0	0	0	0	0	0	0	0	0	0	0	0	0	0	0	0	0	0	0	0	0	0	0	0	0	0	0	0	0	0	0	0	0	0	0	0	0	0	0	0	0	0	0	0	0	0	1	0	0	0	0	0	0	0	0	0	0	0	0
Migut.D01527.v2.0	0	0	0	0	0	0	0	0	0	0	0	0	0	0	0	0	0	0	0	0	0	0	0	0	0	0	0	0	0	0	0	0	0	0	0	0	0	0	0	0	0	0	0	0	0	0	0	0	0	0	0	0	0	0	0	0	0	0	0	0	0	0	0	0	0	0	0	0	0	0	0	0	0	0	0	0	0	0	0	0
Migut.D01528.v2.0	0	0	0	0	0	0	0	0	0	0	0	0	0	0	1	0	0	0	0	0	0	0	0	0	0	0	0	0	0	0	0	0	0	0	0	0	0	0	0	0	0	0	0	0	1	0	0	0	0	0	0	0	0	1	0	0	1	2	0	0	0	0	0	0	0	1	0	0	0	0	0	0	0	0	0	0	3	1	1	0
Migut.D01529.v2.0	0	0	0	0	0	0	0	0	0	0	0	0	0	0	0	0	0	0	0	0	0	0	0	0	0	0	0	1	0	1	0	0	0	1	0	0	0	0	0	0	1	0	0	0	0	2	0	0	0	0	0	0	0	0	0	0	0	0	0	0	1	0	0	0	0	0	0	0	0	0	1	0	0	0	0	0	0	0	0	0
Migut.D01530.v2.0	0	0	0	0	0	0	0	0	0	0	0	0	0	0	0	0	0	0	0	0	0	0	0	0	0	0	0	0	0	0	0	0	0	0	0	0	0	0	0	0	0	0	0	0	0	0	0	0	0	0	0	0	0	0	0	0	0	0	0	0	0	0	0	0	0	0	0	0	0	0	0	0	0	0	0	0	0	0	0	0
Migut.D01531.v2.0	0	0	0	0	0	0	0	0	0	0	0	0	0	0	0	0	0	0	0	0	0	0	0	0	0	0	0	0	0	0	0	0	0	0	0	0	0	0	0	0	0	0	0	0	0	0	0	0	0	0	0	0	0	0	0	0	0	0	0	0	0	0	0	0	0	0	0	0	0	0	0	0	0	0	0	0	0	0	0	0
Migut.D01532.v2.0	0	0	0	0	0	0	0	0	0	0	0	0	0	0	0	0	0	0	0	0	0	0	0	0	0	0	0	0	0	0	0	0	0	0	0	0	0	0	0	0	0	0	0	0	0	0	0	0	0	0	0	0	0	0	0	0	0	0	0	0	0	0	0	0	0	0	0	0	0	0	0	0	0	0	0	0	0	0	0	0
Migut.D01533.v2.0	0	0	0	0	0	0	0	0	1	0	0	0	0	0	0	0	0	0	0	0	0	0	0	0	0	0	0	0	0	0	0	0	0	0	0	0	0	0	0	0	0	0	0	0	0	0	0	0	0	0	0	0	0	0	0	0	0	0	0	0	0	0	0	0	0	0	0	0	0	0	0	0	0	0	0	0	0	0	0	0
Migut.D01534.v2.0	0	0	0	0	0	0	0	0	0	0	0	0	0	0	0	0	0	0	0	0	0	0	0	0	0	0	0	0	0	0	0	0	0	0	0	0	0	0	0	0	0	0	0	0	0	0	0	0	0	0	0	0	0	0	0	0	0	0	0	0	0	0	0	0	0	0	0	0	0	0	0	0	0	0	0	0	0	0	0	0
Migut.D01535.v2.0	0	0	0	0	0	0	0	0	0	0	0	0	0	0	0	0	0	0	0	0	0	0	0	0	0	0	0	0	0	1	0	0	0	0	0	0	0	0	0	0	0	0	0	0	0	0	0	0	0	0	0	0	0	0	0	0	0	0	0	0	0	0	0	0	0	0	0	0	0	0	0	0	0	0	0	0	0	0	0	0
Migut.D01536.v2.0	0	0	0	0	0	0	0	0	0	0	0	0	0	0	1	0	0	0	0	0	0	0	0	0	0	0	0	0	0	0	0	0	0	0	0	0	0	0	0	0	0	0	0	0	0	0	0	0	0	0	0	0	0	0	0	0	0	0	0	0	0	0	0	0	0	0	0	0	0	0	0	0	0	0	0	0	0	0	0	0
Migut.D01537.v2.0	0	0	0	0	0	0	0	0	0	0	0	0	0	0	0	0	0	0	0	0	0	0	0	0	0	0	0	0	0	0	0	0	0	0	0	0	0	0	0	0	0	0	0	0	0	0	0	0	0	0	0	0	0	0	0	0	0	0	0	0	0	0	0	0	0	0	0	0	0	0	0	0	0	0	0	0	0	0	0	0
Migut.D01538.v2.0	3	4	4	1	3	1	1	5	3	3	10	4	4	4	6	1	1	2	0	2	2	0	4	1	2	2	2	0	2	0	1	6	1	3	2	2	2	0	3	2	3	13	0	0	2	8	12	5	0	3	0	0	0	0	0	0	0	0	0	0	0	0	0	0	0	0	0	0	0	0	1	0	1	1	0	0	0	0	0	0
Migut.D01539.v2.0	5	4	4	0	2	2	2	3	3	1	13	4	16	7	10	10	14	7	1	15	13	3	17	9	12	6	10	12	6	25	30	11	11	20	10	27	5	8	4	22	7	19	14	8	3	17	14	18	3	11	1	0	5	4	5	1	0	2	7	1	6	1	2	1	2	2	2	6	2	3	10	4	11	5	3	2	2	6	18	9
Migut.D01540.v2.0	126	149	197	70	153	108	69	147	94	104	176	90	182	135	156	93	138	119	83	214	197	193	253	207	166	120	197	162	150	180	213	215	220	250	161	280	132	113	130	206	141	224	171	185	173	127	116	121	152	98	109	91	95	130	78	74	82	83	105	79	111	128	159	128	69	65	46	72	57	96	79	80	149	60	89	22	58	52	75	77
Migut.D01541.v2.0	4	3	10	0	6	1	4	6	5	3	9	10	13	5	7	6	4	2	6	14	10	9	14	28	15	10	9	19	14	20	10	9	21	12	13	16	8	11	23	19	8	6	13	15	19	6	11	7	8	10	0	0	0	2	1	0	0	1	0	0	1	1	0	0	0	8	1	1	3	2	0	0	1	0	1	1	0	2	2	1
Migut.D01542.v2.0	0	0	0	0	1	0	0	0	0	0	0	0	0	0	0	0	0	0	0	0	0	0	0	0	0	0	0	0	0	0	0	0	0	0	0	0	0	0	0	0	8	42	94	45	32	33	31	117	12	35	0	1	0	0	0	0	0	0	0	0	0	0	1	0	0	0	0	0	0	0	3	4	30	3	8	4	4	3	27	12
Migut.D01543.v2.0	0	0	0	0	0	0	0	0	0	0	0	0	0	0	0	0	0	0	0	0	0	0	0	0	0	0	0	0	0	0	0	0	0	0	0	0	0	0	0	0	0	0	0	0	0	0	0	0	0	0	0	0	0	0	0	0	0	0	0	0	0	0	0	0	0	0	0	0	0	0	0	0	0	0	0	0	0	0	0	0
Migut.D01544.v2.0	3	1	4	8	9	2	7	6	6	6	3	0	13	3	2	1	2	1	6	6	2	5	0	10	6	1	5	7	7	6	4	8	3	2	4	9	4	23	1	9	24	10	16	56	31	4	16	3	43	12	23	11	13	19	20	15	20	10	18	23	14	19	75	23	24	18	16	15	22	27	23	23	52	27	37	16	17	21	47	30
Migut.D01545.v2.0	20	23	25	7	30	15	18	17	27	15	42	62	92	54	143	77	66	84	47	116	125	105	128	139	107	78	57	137	107	109	104	93	99	180	157	236	147	88	237	161	153	352	296	377	328	169	283	352	609	388	22	22	9	19	10	20	13	11	28	12	24	28	26	14	18	91	47	31	26	31	55	40	143	16	42	4	13	23	84	51
Migut.D01546.v2.0	0	0	2	1	2	0	0	0	0	0	0	2	0	0	1	0	0	0	1	0	0	0	0	0	0	0	0	0	0	0	0	0	0	0	0	0	0	0	0	0	0	2	0	0	0	0	0	0	0	0	0	0	0	0	0	0	0	0	0	0	0	0	0	0	0	0	0	0	0	0	0	0	0	0	0	0	0	0	0	0
Migut.D01547.v2.0	0	2	0	0	0	0	0	0	0	0	0	0	0	0	0	0	0	0	0	0	0	0	0	0	0	0	0	0	0	0	0	0	0	0	0	0	0	0	0	0	0	0	0	0	0	0	0	0	0	0	0	0	0	0	0	0	0	0	0	0	0	0	0	0	0	0	0	0	0	0	0	0	0	0	0	0	0	0	0	0
Migut.D01548.v2.0	1	0	0	3	0	4	0	1	0	1	0	0	0	1	0	0	0	0	1	1	0	2	0	3	0	0	1	2	1	2	6	5	2	0	3	0	0	1	0	4	13	5	0	0	0	0	0	0	1	0	0	0	0	0	0	0	0	0	0	0	0	0	0	0	0	0	0	0	0	0	13	11	22	1	4	1	8	6	1	4
Migut.D01549.v2.0	48	47	32	8	26	13	14	27	24	17	37	21	49	40	22	19	16	19	23	23	35	29	32	27	23	12	23	37	22	30	56	29	39	46	27	42	16	13	21	37	45	41	44	32	23	32	24	26	43	28	16	37	22	19	13	16	13	10	19	13	17	24	20	17	22	10	18	21	22	15	45	26	61	18	22	6	10	9	42	27
Migut.D01550.v2.0	0	0	1	0	0	0	0	0	0	0	0	0	0	0	0	0	0	0	0	0	2	0	0	0	0	0	0	0	1	0	0	0	1	0	0	0	0	0	0	0	23	12	5	32	23	26	10	2	13	42	0	0	1	0	0	0	0	0	0	1	0	0	0	0	0	0	0	0	1	0	53	111	47	85	47	7	50	21	48	25
Migut.D01551.v2.0	0	0	0	0	0	0	0	0	0	0	2	0	0	0	0	0	0	0	0	0	0	0	0	0	0	0	0	0	0	0	0	0	0	0	0	0	0	0	0	0	0	0	0	0	0	0	0	0	0	0	0	0	0	0	0	0	0	0	0	0	0	0	0	0	0	0	0	0	0	0	0	0	0	0	0	0	0	0	0	0
Migut.D01552.v2.0	564	734	766	625	598	576	514	501	640	672	1013	468	753	753	826	325	378	407	313	715	710	799	733	1282	454	325	704	594	737	934	853	965	799	631	675	717	317	633	615	603	831	1732	1309	1006	820	672	811	1271	894	710	2597	2929	2126	2701	2635	1411	1608	2053	1672	2124	1734	2895	1714	1650	1158	1226	1028	1572	933	1656	832	683	2275	681	820	349	386	497	970	689
Migut.D01553.v2.0	16	20	18	8	10	20	22	31	33	30	50	62	34	30	52	10	7	18	33	21	9	9	11	7	9	9	11	16	18	24	5	15	17	10	9	20	11	16	17	7	61	68	83	102	84	114	73	78	60	128	67	54	25	88	62	65	40	38	68	39	62	144	60	42	106	26	70	107	42	84	179	125	186	109	133	63	75	107	189	124
Migut.D01554.v2.0	0	0	0	0	0	0	0	0	0	0	0	0	0	0	0	0	0	0	0	0	0	0	0	0	0	0	0	0	0	0	0	0	0	0	0	0	0	0	0	0	0	0	0	0	0	0	0	0	0	0	0	0	0	0	0	0	0	0	0	0	0	0	0	0	0	0	0	0	0	0	0	0	0	0	0	0	0	0	0	0
Migut.D01555.v2.0	9	15	17	5	24	2	3	2	5	3	10	3	15	11	10	7	3	14	13	15	19	17	18	20	21	9	14	19	7	18	40	12	12	49	13	37	9	9	21	39	7	1	2	2	0	2	3	4	5	6	15	22	14	20	34	13	12	10	9	22	10	28	27	20	14	14	12	14	18	15	5	5	16	8	5	0	1	1	1	5
Migut.D01556.v2.0	99	99	143	60	59	59	56	45	72	63	166	106	214	90	119	145	222	124	62	214	317	253	317	249	332	171	262	330	156	320	441	348	284	387	334	416	203	182	157	400	153	205	163	127	143	138	146	161	174	68	81	127	159	119	41	71	65	105	94	84	186	135	144	99	60	284	156	100	87	195	95	66	357	50	94	34	34	72	127	106
Migut.D01557.v2.0	9	1	3	3	6	4	3	2	8	4	4	10	8	6	10	3	3	8	4	10	6	6	11	6	2	3	7	3	4	5	2	4	4	2	5	12	5	7	7	5	2	11	26	27	20	10	9	22	14	22	5	6	0	6	4	3	2	5	5	3	1	9	3	4	1	7	7	7	3	1	13	10	37	11	11	5	15	6	17	9
Migut.D01558.v2.0	45	49	37	31	37	15	21	26	32	21	45	52	66	28	55	26	18	21	34	42	39	42	38	44	39	32	40	40	31	57	51	59	54	55	42	57	20	24	46	57	100	102	106	83	93	67	56	84	101	120	28	31	34	21	35	20	19	25	37	14	44	71	24	34	31	34	17	42	23	31	73	48	171	53	69	28	21	33	73	48
Migut.D01559.v2.0	0	0	0	0	0	0	0	0	0	0	0	0	0	0	0	0	0	0	0	0	0	0	0	0	0	0	0	0	0	0	0	0	0	0	0	0	0	0	0	0	0	0	0	0	0	0	0	0	0	0	0	0	0	0	0	0	0	0	0	0	0	0	0	0	0	4	1	0	0	0	0	0	0	0	0	0	0	1	0	0
Migut.D01560.v2.0	171	170	171	102	109	143	129	127	134	116	252	222	247	149	161	128	136	136	118	200	250	247	174	206	132	112	175	195	156	213	265	260	346	210	221	201	145	103	151	179	326	354	310	278	246	174	237	266	238	149	245	233	173	184	246	125	148	132	172	125	169	317	208	147	117	126	120	166	144	138	338	366	738	308	275	81	286	206	344	274
Migut.D01561.v2.0	72	84	78	48	52	35	52	72	48	66	84	60	67	82	55	55	56	58	45	89	88	93	74	81	70	38	65	60	51	81	87	92	71	95	109	107	47	61	59	49	116	114	138	164	139	113	105	108	93	71	56	44	33	47	26	28	24	38	27	30	33	50	48	54	30	37	31	28	43	38	86	65	140	79	55	25	54	39	55	50
Migut.D01562.v2.0	34	30	28	20	26	15	16	27	21	26	49	17	38	39	39	34	36	29	26	37	47	41	41	37	31	36	34	51	33	31	50	33	31	46	39	35	30	23	31	34	33	45	38	31	36	29	21	19	28	21	26	38	20	21	19	34	24	14	27	10	29	39	32	28	24	24	17	28	25	33	30	16	62	19	19	5	21	20	35	20
Migut.D01563.v2.0	349	353	397	211	388	208	187	364	271	270	474	339	473	311	508	297	351	335	222	492	559	565	602	604	481	338	310	523	434	697	836	558	664	964	640	1041	383	350	543	982	511	475	589	530	524	428	391	477	579	435	175	193	204	226	223	127	132	163	276	159	239	329	310	254	194	255	184	265	233	292	411	358	708	278	333	143	186	243	457	358
Migut.D01564.v2.0	0	0	0	0	0	0	0	0	0	0	0	0	0	0	0	0	0	0	0	0	0	0	0	0	0	0	0	0	0	1	0	0	0	0	0	0	0	0	0	0	0	1	0	0	0	0	0	0	0	0	0	0	1	1	0	0	0	0	0	0	0	0	0	2	0	0	0	0	2	0	0	0	0	0	0	0	0	0	0	0
Migut.D01565.v2.0	4	6	0	0	2	1	3	2	4	1	2	2	5	2	2	1	2	2	0	1	0	1	3	5	0	1	2	0	1	2	2	2	3	3	6	3	1	1	0	0	3	1	0	2	3	2	0	1	0	0	1	0	0	0	0	0	0	0	0	0	0	1	0	0	0	1	0	0	0	0	2	4	2	0	5	0	1	2	2	3
Migut.D01566.v2.0	0	0	0	0	0	0	0	0	0	0	0	0	0	0	0	0	0	0	0	0	0	0	0	0	0	0	0	0	0	0	0	0	0	0	0	0	0	0	0	0	0	0	0	0	0	0	0	0	0	0	0	0	0	0	0	0	0	0	0	0	0	0	0	0	0	0	0	0	0	0	0	0	0	0	0	0	0	0	0	0
Migut.D01567.v2.0	0	0	0	0	0	0	0	0	0	0	0	0	0	0	0	0	0	0	0	0	0	0	0	0	0	0	0	0	0	0	0	0	0	0	0	0	0	0	0	0	0	0	0	0	0	0	0	0	0	0	0	0	0	0	0	0	0	0	0	0	0	0	0	0	0	0	0	0	0	0	0	0	0	0	0	0	0	0	0	0
Migut.D01568.v2.0	42	48	63	40	45	26	24	46	41	37	67	35	66	56	36	24	43	42	31	48	76	61	59	55	51	27	50	67	59	52	66	52	72	73	67	72	41	29	44	69	119	146	117	217	172	196	110	122	105	171	39	25	26	21	11	18	18	23	21	20	26	35	58	22	17	24	21	22	22	15	123	139	191	71	80	48	59	97	136	127
Migut.D01569.v2.0	0	0	0	0	0	0	0	0	0	0	0	0	0	0	0	0	0	0	0	0	0	0	0	0	0	0	0	0	0	0	0	0	0	0	0	0	0	0	0	0	2	0	0	0	0	0	0	0	0	0	0	0	0	0	0	0	0	0	0	0	0	0	0	0	0	0	0	0	0	0	0	0	0	0	0	0	0	0	0	0
Migut.D01570.v2.0	4	3	7	2	5	4	4	8	2	5	6	2	12	5	12	3	5	6	3	7	9	11	7	8	5	4	6	11	7	5	13	6	12	22	13	16	14	10	10	12	4	10	6	6	11	3	5	4	11	9	5	3	4	6	1	4	0	0	5	1	1	1	2	1	5	9	6	5	2	3	5	5	8	2	3	1	1	3	6	2
Migut.D01571.v2.0	0	1	2	0	0	1	2	0	0	1	3	0	5	0	5	1	3	5	0	0	5	3	4	0	4	3	0	4	2	3	1	4	3	8	2	1	4	5	4	5	1	0	2	0	0	0	1	1	0	0	2	1	0	4	1	0	0	2	1	0	0	2	3	3	0	1	2	2	1	4	0	0	2	0	0	0	1	0	0	0
Migut.D01572.v2.0	165	218	229	153	258	108	127	154	146	163	337	228	282	214	267	148	156	155	148	221	289	262	274	338	201	159	237	197	200	301	344	272	296	376	316	407	183	215	199	325	390	355	428	383	340	306	291	329	365	271	257	237	225	306	331	193	164	218	238	208	278	408	367	284	207	200	159	215	179	278	383	346	659	429	396	151	234	279	361	314
Migut.D01573.v2.0	0	0	0	0	0	0	0	0	0	0	0	0	0	0	0	0	0	0	0	0	0	0	0	0	0	0	0	0	0	0	0	0	0	0	0	0	0	0	0	0	0	0	0	0	0	0	0	0	0	0	0	0	0	0	0	0	0	0	0	0	0	0	0	0	0	0	0	0	0	0	0	0	0	0	0	0	0	0	0	0
Migut.D01574.v2.0	0	0	0	0	0	0	0	0	0	0	0	0	0	0	0	0	0	0	0	0	0	0	0	0	0	0	0	0	0	0	0	0	0	0	0	0	0	0	0	0	0	0	0	0	0	0	0	0	0	0	0	0	0	0	0	0	0	0	0	0	0	0	0	0	0	0	0	0	0	0	0	0	0	0	0	0	0	0	0	0
Migut.D01575.v2.0	0	0	0	0	0	0	0	0	0	0	0	0	0	0	0	0	0	0	0	0	0	0	0	0	0	0	0	0	0	0	0	0	0	0	0	0	0	0	0	0	0	0	0	0	0	0	0	0	0	0	0	0	0	0	0	0	0	0	0	0	0	0	0	0	0	0	0	0	0	0	0	0	0	0	0	0	0	0	0	0
Migut.D01576.v2.0	0	0	0	0	0	0	0	0	0	0	0	0	0	0	0	0	0	0	0	0	0	0	0	0	0	0	0	0	0	0	0	0	0	0	0	0	0	0	0	0	0	0	0	0	0	0	0	0	0	0	0	0	0	0	0	0	0	0	0	0	0	0	0	0	0	0	0	0	0	0	0	0	0	0	0	0	0	0	0	0
Migut.D01577.v2.0	0	0	0	0	0	0	0	0	0	0	0	0	0	0	0	0	0	0	0	0	0	0	0	0	0	0	0	0	0	0	0	0	0	0	0	0	0	0	0	0	0	0	0	0	0	0	0	0	0	0	0	0	0	0	0	0	0	0	0	0	0	0	0	0	0	0	0	0	0	0	0	0	0	0	0	0	0	0	0	0
Migut.D01578.v2.0	0	0	0	0	0	0	0	0	0	0	0	0	0	0	0	0	0	0	0	0	0	0	0	0	0	0	0	0	0	0	0	0	0	0	0	0	0	0	0	0	0	0	0	0	0	0	0	0	0	0	0	0	0	0	0	0	0	0	0	0	0	0	0	0	0	0	0	0	0	0	0	0	0	0	0	0	0	0	0	0
Migut.D01579.v2.0	0	0	0	0	0	0	0	0	0	0	1	0	0	0	0	0	0	0	0	0	0	0	0	0	0	1	0	0	0	0	0	0	0	0	0	0	0	1	0	0	0	0	0	0	0	0	0	0	0	0	0	0	0	0	0	0	0	0	0	0	0	0	0	0	0	0	0	0	0	0	0	0	0	0	0	0	0	0	0	0
Migut.D01580.v2.0	0	0	0	0	0	0	0	0	0	0	0	0	0	0	0	0	0	1	0	0	0	0	0	0	0	0	0	0	0	0	0	0	0	0	0	0	0	0	0	0	0	0	2	2	1	0	1	6	2	1	0	0	0	0	0	0	0	0	0	0	0	0	0	0	0	0	0	0	0	0	0	0	0	0	0	0	0	2	0	0
Migut.D01581.v2.0	0	0	0	0	0	0	0	0	0	0	0	0	0	0	0	0	0	0	0	0	0	0	0	0	0	0	0	0	0	0	0	0	0	0	0	0	0	0	0	0	0	0	0	0	0	0	0	0	0	0	0	0	0	0	0	0	0	0	0	0	0	0	0	0	0	0	0	0	0	0	0	0	0	0	0	0	0	0	0	0
Migut.D01582.v2.0	128	138	146	100	111	130	82	151	119	82	153	74	176	136	115	95	143	120	72	150	155	159	153	158	141	128	193	157	160	235	187	168	210	184	198	203	127	133	132	193	265	306	347	317	330	264	236	313	296	257	95	99	73	124	102	88	92	102	79	81	91	134	147	127	117	110	92	124	89	120	179	125	311	120	128	68	70	120	254	192
Migut.D01583.v2.0	8	1	0	6	4	5	2	3	4	9	14	8	7	4	6	4	2	2	2	3	4	6	2	4	3	5	6	3	3	2	5	4	8	0	1	3	3	0	1	2	3	14	1	82	52	594	18	3	6	115	7	8	4	2	4	1	3	2	5	8	6	4	5	5	6	4	4	8	4	6	373	381	343	211	271	118	181	486	371	526
Migut.D01584.v2.0	15	6	11	6	8	8	4	7	6	14	14	8	20	14	11	14	16	12	9	23	21	25	12	23	21	14	10	13	12	22	18	21	24	28	19	40	7	21	26	35	16	20	18	25	27	18	17	23	17	15	4	4	5	4	3	2	3	4	7	5	2	2	3	1	2	3	5	2	5	5	5	3	10	3	1	1	0	5	4	7
Migut.D01585.v2.0	0	1	0	0	0	0	0	0	0	0	0	0	0	0	0	0	0	0	0	0	0	0	0	0	0	0	0	0	0	0	0	0	0	0	0	0	0	0	0	0	0	0	0	0	0	0	0	0	0	0	0	0	0	0	0	0	0	0	0	0	0	0	0	0	0	0	0	0	0	0	0	0	0	2	1	0	0	0	0	0
Migut.D01586.v2.0	7	4	10	2	8	3	2	7	2	4	11	10	9	15	12	5	6	6	2	5	10	4	4	11	4	7	9	6	11	7	9	12	15	6	13	9	13	5	9	4	8	14	15	24	17	13	10	14	22	33	16	7	3	6	11	5	7	8	8	6	7	13	9	8	8	4	3	6	9	11	7	11	36	5	16	7	2	10	18	15
Migut.D01587.v2.0	67	59	84	38	72	65	61	89	60	58	97	85	86	88	110	65	57	76	76	96	88	92	112	122	68	64	103	94	82	119	93	114	118	133	103	160	78	66	70	148	118	148	168	204	179	130	124	157	164	102	64	56	56	76	66	38	54	54	63	45	54	113	109	79	66	68	63	66	58	76	109	99	221	78	86	49	58	105	155	124
Migut.D01588.v2.0	63	74	101	45	71	50	33	71	47	55	104	57	82	53	75	77	104	59	49	119	123	118	146	121	124	59	89	162	95	139	154	133	97	167	124	215	95	59	63	162	112	91	98	126	68	63	77	75	90	76	33	25	34	42	31	25	26	24	31	32	39	58	51	32	29	43	36	42	21	36	60	28	79	30	41	15	20	39	67	41
Migut.D01589.v2.0	2	0	0	1	0	0	0	4	1	1	1	1	4	0	3	2	2	0	3	0	3	6	3	0	2	1	0	2	1	1	1	2	3	0	3	1	2	2	0	0	3	1	3	0	1	0	4	3	1	0	0	3	2	0	1	1	0	1	1	0	1	4	2	2	2	3	0	0	2	0	4	3	2	0	1	0	1	1	1	1
Migut.D01590.v2.0	0	0	0	0	0	0	0	0	0	0	0	0	0	0	0	0	0	0	0	0	0	0	0	0	0	0	0	0	0	0	0	0	0	0	0	0	0	0	0	0	0	0	0	0	0	0	0	0	0	0	0	0	0	0	0	0	0	0	0	0	0	0	0	0	0	0	0	0	0	0	0	0	0	0	0	0	0	0	0	0
Migut.D01591.v2.0	3	0	0	2	1	0	1	1	1	2	3	0	2	1	3	1	1	0	0	1	3	1	3	0	2	0	0	0	0	2	2	0	1	2	1	1	0	0	1	0	3	1	0	1	1	1	0	2	0	0	0	0	3	0	0	0	0	0	0	0	0	0	0	0	1	0	0	0	0	0	1	0	0	1	0	0	0	0	0	0
Migut.D01592.v2.0	0	0	0	0	0	0	0	0	0	0	0	0	0	0	0	0	0	0	0	0	0	0	0	0	0	0	0	0	0	0	1	0	0	0	0	0	0	0	0	0	0	0	0	0	0	0	0	0	1	1	0	0	1	0	0	0	0	0	0	0	0	0	0	3	0	0	1	0	0	1	0	0	0	0	0	0	0	0	0	0
Migut.D01593.v2.0	65	65	58	34	45	18	31	33	47	37	93	69	108	39	51	64	69	42	42	71	108	147	123	134	108	66	74	126	73	124	168	118	183	154	96	143	95	78	113	174	109	141	85	109	93	74	80	105	131	73	30	25	24	34	26	12	17	29	31	14	17	51	34	21	23	60	32	25	13	40	64	47	102	49	42	28	32	44	71	59
Migut.D01594.v2.0	122	84	107	44	99	88	46	120	84	84	136	82	114	83	121	71	95	69	69	90	126	122	117	135	94	74	105	102	100	126	146	118	125	132	100	124	72	65	106	130	91	116	102	74	103	72	81	87	101	68	100	95	67	103	92	67	73	82	71	101	79	127	125	100	101	45	82	74	63	90	49	47	106	42	50	9	29	33	65	54
Migut.D01595.v2.0	399	459	496	229	437	210	172	255	193	210	397	261	469	282	365	230	357	200	159	460	516	565	581	502	499	279	405	545	338	543	836	637	542	748	539	796	340	309	384	682	508	659	603	447	556	292	320	387	552	314	295	389	335	366	365	188	177	259	291	217	314	392	365	286	235	356	267	216	172	326	410	366	978	345	401	159	231	292	422	381
Migut.D01596.v2.0	0	0	0	0	0	0	0	0	0	0	0	0	0	0	0	0	1	1	0	0	0	0	0	0	0	0	0	0	0	0	0	0	0	0	0	0	0	0	0	0	2	3	1	0	0	0	4	4	6	0	0	0	0	0	0	0	0	0	0	0	0	0	0	0	0	0	0	0	0	0	0	0	9	0	0	0	0	0	1	0
Migut.D01597.v2.0	6	5	2	4	4	6	2	5	5	3	7	4	5	4	9	3	7	5	5	5	9	0	7	7	6	3	1	5	4	3	2	5	8	1	5	7	4	5	3	2	1	4	2	7	5	1	5	10	1	4	5	3	7	6	3	3	5	1	11	6	8	5	4	16	1	7	4	11	7	3	10	9	0	1	2	2	1	0	3	2
Migut.D01598.v2.0	17	34	27	12	22	11	10	20	8	20	36	29	35	19	22	18	21	18	13	28	43	24	27	40	24	27	14	26	24	29	46	57	54	35	38	47	21	26	28	38	40	41	73	32	36	39	33	26	29	32	13	15	11	22	8	13	9	10	7	19	19	10	30	27	12	15	14	14	7	14	34	33	55	27	32	9	20	25	33	18
Migut.D01599.v2.0	0	3	2	2	3	1	5	0	1	2	6	1	2	3	4	0	1	2	1	3	8	2	6	16	3	7	2	51	3	50	13	23	21	45	44	52	24	15	11	14	0	1	0	0	1	0	1	38	0	0	4	4	4	7	6	7	1	8	9	7	4	7	47	1	9	96	55	3	2	16	6	8	19	7	5	3	7	4	18	5
Migut.D01600.v2.0	1	0	2	1	2	0	0	2	1	0	2	1	3	0	0	0	0	0	0	1	1	0	0	0	1	0	0	0	1	1	4	3	5	0	1	2	1	2	3	0	44	141	168	311	280	600	64	134	52	325	1	1	1	1	1	0	0	1	0	2	3	4	0	6	0	1	0	0	0	1	454	688	795	426	453	162	438	610	712	736
Migut.D01601.v2.0	11	6	15	7	11	2	10	2	2	13	11	16	14	15	7	11	8	10	6	7	12	8	11	9	13	3	7	8	7	4	7	6	10	13	13	7	7	8	3	11	1	4	4	3	1	5	4	0	4	0	1	4	2	3	3	2	0	2	7	0	5	1	4	6	3	3	2	2	4	6	2	0	1	0	1	2	0	0	0	1
Migut.D01602.v2.0	0	0	0	0	0	0	0	0	0	0	0	0	0	0	0	0	0	0	0	0	0	0	0	0	0	0	0	0	0	0	0	0	0	0	0	0	0	0	0	0	0	0	0	0	0	0	0	0	0	0	0	0	0	0	0	0	0	0	0	0	0	0	0	0	0	0	0	0	0	0	0	0	0	1	0	0	0	0	0	0
Migut.D01603.v2.0	0	0	0	0	0	0	0	0	0	0	0	0	0	0	0	0	0	0	0	2	0	1	4	3	1	0	0	0	1	1	0	0	0	1	2	0	0	0	2	1	1	0	0	0	1	1	0	1	1	0	0	0	0	0	0	0	0	0	0	0	0	0	0	0	0	0	0	0	0	0	0	0	0	0	0	0	0	0	0	0
Migut.D01604.v2.0	94	119	98	49	182	84	57	136	101	75	145	108	155	170	179	89	92	104	88	136	165	159	152	152	92	74	94	125	126	138	134	133	164	194	147	220	84	94	127	139	69	90	120	101	79	64	66	77	93	81	138	96	68	117	116	85	94	72	101	111	63	198	130	119	86	91	79	137	100	100	50	25	108	46	63	18	22	25	57	51
Migut.D01605.v2.0	2	2	1	0	1	0	0	0	1	2	2	1	7	0	0	4	0	1	1	5	13	10	9	0	2	1	1	0	0	3	10	11	2	2	0	0	0	0	0	4	1	7	2	0	0	2	0	2	0	0	3	0	0	0	0	0	0	0	0	0	0	0	0	0	1	1	1	0	0	0	2	2	6	1	1	0	0	0	0	2
Migut.D01606.v2.0	0	0	0	0	0	0	0	0	0	0	0	0	0	0	0	0	0	0	0	0	0	0	0	0	0	0	0	0	0	0	0	0	0	0	0	0	0	0	0	0	0	0	0	0	0	0	0	0	0	0	0	0	0	0	0	0	0	0	0	0	0	0	0	0	0	0	0	0	0	0	0	0	0	0	0	0	0	0	0	0
Migut.D01607.v2.0	0	0	0	0	0	0	0	0	0	0	0	0	0	0	0	0	0	0	0	0	0	0	0	0	0	0	0	0	0	0	0	0	0	0	0	0	0	0	0	0	0	0	0	0	0	0	0	0	0	0	0	0	0	0	0	1	0	0	0	0	0	0	0	0	0	0	0	0	0	0	0	0	0	0	0	0	0	0	0	0
Migut.D01608.v2.0	101	112	128	67	77	89	85	117	118	89	176	105	140	133	108	81	93	96	80	139	152	131	133	167	114	90	107	141	94	164	141	165	189	145	164	180	93	101	109	164	173	206	226	314	253	239	179	220	162	159	72	88	60	113	61	73	77	84	82	77	77	95	115	96	57	76	61	84	66	89	181	216	328	140	166	59	122	180	234	220
Migut.D01609.v2.0	152	194	168	88	216	94	87	132	96	104	199	144	266	158	165	105	66	100	92	156	165	166	213	183	110	85	135	140	168	195	200	187	194	218	200	232	87	129	152	210	340	406	397	501	474	444	265	270	370	467	164	148	135	120	130	58	68	91	106	104	238	348	225	197	113	107	81	182	132	143	552	622	960	426	451	172	274	393	507	490
Migut.D01610.v2.0	166	212	490	124	308	199	148	239	169	162	220	122	209	267	409	259	387	212	159	513	263	282	625	460	538	303	536	564	444	549	367	444	279	601	503	624	356	295	380	522	129	277	303	187	280	151	149	244	329	195	266	285	202	623	513	304	212	312	397	349	173	225	441	366	179	270	221	240	182	291	79	56	239	112	104	15	44	81	178	132
Migut.D01611.v2.0	90	93	94	68	115	45	45	59	62	55	139	109	113	101	110	43	62	50	80	64	113	123	142	142	67	66	81	97	108	125	130	135	108	140	112	146	43	58	85	128	215	268	327	309	328	250	167	225	187	300	132	128	126	143	103	81	72	78	107	83	101	130	163	126	84	88	73	92	75	90	275	348	449	328	308	132	204	223	248	257
Migut.D01612.v2.0	0	0	0	0	0	1	0	0	0	0	0	0	0	0	0	0	0	0	0	0	0	1	0	1	0	1	0	0	0	0	0	0	0	0	0	0	0	0	2	0	0	0	1	0	1	2	0	0	0	0	0	0	0	1	0	0	0	0	0	0	1	2	0	0	0	0	0	0	0	0	1	1	1	0	2	0	0	0	0	0
Migut.D01613.v2.0	0	0	0	0	0	0	0	0	0	0	0	0	0	0	0	0	0	0	0	0	0	0	0	0	0	0	0	0	0	0	0	0	0	0	0	0	0	0	0	0	0	0	0	0	0	0	0	0	0	0	0	1	0	0	0	0	0	0	0	0	0	0	0	0	0	0	0	0	0	0	0	0	0	0	0	0	0	0	0	0
Migut.D01614.v2.0	0	0	1	0	0	0	0	0	0	0	0	0	0	0	3	0	0	0	1	0	0	0	0	0	0	2	0	0	0	3	0	0	1	0	0	0	0	1	0	2	1	3	0	3	0	0	1	0	0	2	0	0	0	0	0	0	0	0	0	0	0	0	0	0	0	0	0	0	0	0	0	0	0	0	0	0	0	0	0	0
Migut.D01615.v2.0	33	37	37	25	25	24	18	32	16	32	55	34	51	39	42	20	49	48	32	73	91	65	84	92	46	57	46	75	81	79	87	66	94	77	100	112	50	40	60	86	57	89	66	92	81	56	63	75	63	48	15	12	14	12	21	14	11	16	32	15	23	24	30	29	6	43	21	17	13	23	48	55	124	43	46	22	33	39	56	53
Migut.D01616.v2.0	41	56	56	19	25	39	24	47	33	27	53	22	26	32	30	21	42	33	26	51	32	45	49	33	53	24	51	37	47	51	42	61	45	47	47	47	34	34	42	28	24	44	23	24	25	22	30	32	36	19	28	30	37	43	46	42	25	40	45	43	30	22	19	51	29	29	27	39	41	40	8	4	14	8	5	3	4	5	14	12
Migut.D01617.v2.0	9	5	8	6	4	5	5	3	4	7	7	4	12	5	10	1	8	4	4	8	9	8	17	10	7	4	4	7	10	16	12	12	17	20	13	18	7	3	9	15	133	119	160	97	131	72	76	114	128	96	5	10	6	2	5	5	3	10	11	8	10	11	17	15	3	17	6	6	12	9	55	44	81	36	38	18	28	23	56	39
Migut.D01618.v2.0	0	5	2	0	2	1	0	0	1	0	2	0	1	1	0	0	0	0	1	0	5	2	4	4	0	0	0	0	0	1	1	5	1	0	1	2	2	1	2	2	3	5	2	4	1	1	5	2	0	19	0	3	0	1	0	0	0	0	0	0	2	2	0	4	2	3	0	0	3	2	22	19	2	3	1	3	4	0	8	1
Migut.D01619.v2.0	22	26	34	23	31	30	26	31	31	29	28	21	31	29	35	28	25	42	27	38	29	25	31	47	38	32	34	33	34	43	38	37	30	35	45	38	21	30	37	34	82	78	112	113	114	64	83	129	97	108	36	32	26	47	39	28	22	23	27	46	22	29	41	23	14	26	24	30	25	27	39	30	137	22	46	23	19	26	86	54
Migut.D01620.v2.0	84	100	65	39	100	83	35	94	50	51	132	102	121	110	90	52	37	62	79	99	84	85	41	61	29	43	62	55	58	47	81	84	113	55	65	56	44	25	68	60	59	180	72	151	113	168	50	60	61	126	153	88	96	179	139	93	87	91	97	115	171	322	140	201	116	86	94	213	141	145	233	378	349	161	149	59	183	245	225	292
Migut.D01621.v2.0	0	0	0	0	0	0	0	0	0	0	0	0	0	0	0	0	0	0	0	0	0	0	0	0	0	0	0	0	0	0	0	0	0	0	0	0	0	0	0	0	4	4	3	4	5	2	1	0	2	0	0	1	0	0	0	0	0	0	0	0	0	0	0	0	0	0	0	0	0	0	2	3	5	0	3	0	0	4	5	0
Migut.D01622.v2.0	1	2	0	0	0	0	0	0	0	0	0	1	2	0	0	0	0	1	1	2	2	0	0	0	1	1	0	3	0	0	6	0	7	1	1	11	0	2	2	9	190	376	189	208	169	127	113	162	173	207	4	6	4	3	8	1	0	3	3	6	31	33	15	25	21	51	24	30	20	24	40	23	92	27	34	14	13	8	66	33
Migut.D01623.v2.0	0	0	0	1	0	0	0	0	0	0	1	0	0	0	0	0	0	0	0	0	1	0	0	0	0	0	0	0	0	0	0	1	0	0	1	0	0	0	0	0	53	97	71	133	108	75	45	30	57	92	3	0	0	3	1	2	0	1	0	1	6	2	4	0	1	3	3	2	0	0	41	43	146	38	32	21	18	38	77	63
Migut.D01624.v2.0	0	0	0	1	0	1	1	0	0	0	0	0	0	0	0	0	0	0	0	0	0	0	0	0	0	0	0	0	0	0	1	0	0	0	0	0	0	0	0	0	20	9	22	8	6	5	10	9	18	12	0	0	1	2	0	0	0	0	0	2	3	0	0	2	2	1	0	1	1	0	41	28	63	27	34	12	8	8	25	21
Migut.D01625.v2.0	2	12	8	0	16	3	10	4	12	7	13	15	7	12	7	3	3	4	9	5	0	3	1	2	1	3	2	0	6	3	1	3	3	1	2	1	1	0	1	2	0	4	3	78	88	394	12	0	5	133	1	3	4	2	1	3	4	2	0	5	1	1	0	0	1	28	8	0	0	1	429	404	224	244	255	121	219	467	350	459
Migut.D01626.v2.0	44	39	46	26	50	42	30	42	27	30	61	46	54	52	49	38	25	27	33	46	40	47	58	71	41	45	61	69	45	68	86	79	59	49	53	71	40	44	52	63	67	96	95	86	78	75	70	101	99	71	32	17	21	35	28	26	15	15	40	30	24	15	35	28	23	35	28	26	27	28	25	13	60	21	25	6	15	15	47	30
Migut.D01627.v2.0	435	455	443	284	516	300	262	358	327	354	586	376	523	376	522	304	346	339	262	464	588	550	602	582	399	336	382	502	460	758	654	585	662	661	547	777	351	392	459	672	804	763	838	959	834	799	663	810	730	679	449	466	354	464	389	232	298	302	381	320	420	466	377	427	246	335	261	328	279	393	560	542	1063	496	487	256	272	415	670	534
Migut.D01628.v2.0	27	18	25	15	19	9	18	25	22	13	45	32	42	41	32	23	20	31	28	35	24	51	34	40	28	22	32	35	21	47	42	39	64	45	45	58	28	25	34	49	48	71	59	57	47	25	32	47	39	46	56	48	35	38	21	28	34	34	27	28	31	56	46	45	32	49	29	43	40	48	63	64	124	48	73	15	32	47	96	52
Migut.D01629.v2.0	78	73	56	33	43	64	52	88	74	38	116	56	71	62	82	39	45	53	37	75	41	65	52	77	43	43	36	51	81	58	60	66	85	60	73	78	44	49	50	73	88	88	83	125	96	98	85	113	79	91	22	12	12	13	12	11	6	14	13	10	14	23	17	22	7	19	13	11	17	15	38	25	54	28	20	5	20	14	24	23
Migut.D01630.v2.0	0	0	0	0	0	0	0	0	0	0	0	0	0	0	0	0	0	0	0	0	0	0	0	0	0	0	0	0	0	0	1	0	0	0	0	0	0	0	0	0	0	0	0	0	0	0	0	0	0	0	0	0	0	0	0	0	0	0	0	0	0	0	0	0	0	0	0	0	0	0	0	0	0	0	0	0	0	0	0	0
Migut.D01631.v2.0	101	56	76	25	80	52	55	74	91	56	100	96	111	91	85	50	64	74	68	120	93	101	100	98	69	54	62	81	72	75	104	93	79	116	101	105	63	48	73	85	290	250	354	352	289	247	251	305	261	199	105	104	78	88	87	74	61	77	66	79	107	111	116	109	76	78	64	113	113	99	338	264	679	269	333	125	161	139	409	268
Migut.D01632.v2.0	30	46	49	17	29	14	29	44	18	26	34	25	29	36	53	34	19	31	27	31	37	37	38	47	23	28	39	30	26	35	27	33	50	37	24	38	20	36	27	25	5	7	6	9	6	3	4	5	5	4	27	16	18	49	47	24	32	20	36	16	22	15	40	43	25	13	14	29	29	46	2	0	6	0	4	0	0	3	4	1
Migut.D01633.v2.0	0	0	0	0	0	0	0	0	0	0	0	0	0	0	0	0	0	0	0	0	0	0	0	0	0	0	0	0	0	0	0	0	0	0	0	0	0	0	1	0	1	0	0	0	0	0	0	0	0	0	0	0	0	0	0	0	0	0	0	0	0	0	0	0	0	0	0	0	0	0	0	0	0	0	0	0	0	0	0	0
Migut.D01634.v2.0	5	7	3	8	3	9	5	12	11	3	6	4	4	9	13	8	6	12	6	14	3	9	17	13	5	7	13	11	14	6	13	9	11	13	12	16	8	11	2	10	27	16	22	24	24	14	12	19	22	22	0	0	0	0	0	0	0	0	0	1	0	0	0	1	0	0	0	0	0	0	0	0	0	0	0	0	0	0	0	0
Migut.D01635.v2.0	1	8	8	0	4	3	1	2	4	2	4	5	2	1	4	6	0	6	0	3	6	1	8	3	6	2	2	5	3	7	12	6	4	20	14	12	1	3	1	11	22	11	16	18	15	32	14	18	16	21	13	3	12	12	6	3	3	14	8	6	10	14	5	11	8	12	10	16	10	8	43	77	67	52	35	12	23	15	48	31
Migut.D01636.v2.0	103	105	228	67	151	129	99	128	78	63	127	86	163	103	123	103	177	113	59	176	130	190	253	174	202	129	241	212	140	218	223	222	175	275	261	251	165	124	120	219	124	217	252	180	248	93	115	216	177	109	228	201	280	359	245	215	184	226	257	215	176	230	324	173	274	203	235	197	122	221	178	166	385	184	179	69	127	145	208	188
Migut.D01637.v2.0	581	617	609	402	382	458	490	393	413	422	716	427	599	633	407	292	358	392	367	497	456	479	384	551	278	439	429	363	476	412	350	491	453	347	411	362	282	269	290	259	276	296	336	272	183	152	248	215	186	136	620	553	492	654	472	485	614	691	487	655	582	1222	586	752	458	370	340	821	646	744	149	128	393	97	137	64	111	102	218	150
Migut.D01638.v2.0	347	383	447	182	394	217	184	226	171	178	470	341	571	253	355	290	432	258	174	501	642	650	618	547	544	316	483	573	399	621	746	896	702	730	551	761	427	332	486	676	479	990	652	526	621	304	407	495	558	318	268	235	230	334	339	237	269	271	260	291	248	355	305	312	240	353	243	272	187	261	193	197	581	204	208	91	128	190	267	236
Migut.D01639.v2.0	0	0	0	0	0	0	0	0	0	0	0	0	0	0	0	0	0	0	0	0	0	1	0	0	0	0	0	0	0	0	0	0	0	0	2	0	0	0	0	0	0	1	2	0	0	0	0	0	0	0	1	0	0	0	0	0	0	0	0	0	0	0	0	0	0	0	0	1	0	0	1	0	3	1	0	0	0	0	3	0
Migut.D01640.v2.0	0	0	0	0	0	0	0	2	0	0	0	0	2	1	0	0	0	0	0	0	0	0	0	0	0	0	0	0	0	0	1	0	0	1	0	0	0	0	0	1	3	3	11	3	2	0	11	12	5	5	0	0	0	0	0	0	0	0	0	0	0	0	0	0	0	0	0	0	0	0	0	0	1	0	0	0	0	0	0	0
Migut.D01641.v2.0	3	4	5	0	4	5	2	3	2	5	1	4	0	2	2	5	6	3	3	5	4	3	3	2	2	1	5	4	2	2	2	6	6	8	6	6	3	5	4	0	1	3	5	2	7	2	5	8	7	3	0	0	0	0	0	0	0	0	0	0	0	0	0	0	0	0	0	0	0	0	0	0	0	0	0	0	0	0	0	0
Migut.D01642.v2.0	1	0	0	0	0	0	0	0	0	1	2	0	0	0	0	0	0	0	0	0	1	0	0	0	0	0	0	0	0	0	1	0	0	0	0	0	0	0	0	0	0	0	1	1	0	0	1	0	0	0	0	0	0	0	0	0	0	0	0	0	0	0	0	0	0	0	0	0	0	0	0	0	0	0	0	0	0	0	0	0
Migut.D01643.v2.0	0	0	0	0	0	0	0	0	0	0	0	0	0	0	0	0	0	0	0	0	0	0	0	0	0	0	0	0	0	0	0	0	0	0	0	0	0	0	0	0	0	0	0	0	0	0	0	0	0	0	0	0	0	0	0	0	0	0	0	0	0	0	0	0	0	0	0	0	0	0	0	0	0	0	0	0	0	0	0	0
Migut.D01644.v2.0	4679	5007	7812	3808	8946	3374	2624	3800	3197	3155	5286	3130	5677	3989	6900	3395	4524	3346	2145	5728	5959	6754	8074	7452	5441	3778	5365	6218	5481	7889	7550	7977	6127	9048	7429	9594	3727	3522	5634	7481	4027	4663	5299	3962	5846	2449	2753	3443	5141	3539	2203	2547	2912	3679	4101	1837	1824	2394	2834	2404	2387	3147	3263	2553	1876	2312	1748	2131	1533	2394	1900	1649	3616	1730	1644	709	1157	1374	2125	1852
Migut.D01645.v2.0	64	76	55	61	67	44	49	35	45	53	133	101	121	76	118	53	57	83	68	68	113	101	72	93	54	59	70	92	110	131	105	102	141	110	102	106	62	52	52	61	60	76	43	86	65	69	68	54	72	82	50	50	51	53	49	37	45	35	34	38	93	116	69	68	64	60	50	69	29	70	49	63	136	44	54	23	22	24	28	60
Migut.D01646.v2.0	335	465	689	214	630	227	210	429	241	245	393	198	467	297	504	380	642	288	223	591	474	584	879	651	975	331	763	954	556	827	961	736	590	1089	655	1161	477	459	677	1312	423	599	661	408	702	249	305	521	847	413	202	203	221	267	271	182	125	200	340	221	144	156	353	164	264	325	223	167	121	265	253	215	464	221	218	47	165	183	386	284
Migut.D01647.v2.0	0	0	0	0	0	0	0	3	0	0	0	0	0	0	1	0	1	0	0	0	0	1	1	4	0	0	0	1	0	0	0	1	0	2	1	1	1	3	0	1	2	1	1	0	1	2	3	2	1	0	0	2	1	1	2	0	5	0	0	1	2	0	2	0	3	0	3	0	0	2	2	0	0	2	0	0	3	0	1	0
Migut.D01648.v2.0	24	29	32	18	51	22	21	41	17	19	30	33	36	17	26	6	18	12	18	21	22	9	12	19	9	12	8	11	8	20	20	18	16	16	25	30	17	8	7	14	32	33	24	32	35	27	30	28	20	20	48	54	36	72	96	36	45	30	69	37	54	86	160	60	69	20	37	43	66	46	86	65	111	59	58	26	27	32	61	44
Migut.D01649.v2.0	0	0	0	0	0	0	0	0	0	0	0	0	0	0	0	0	0	0	0	0	0	0	0	0	0	0	0	0	0	0	0	0	0	0	0	0	0	0	0	0	0	0	0	0	0	0	0	0	0	0	0	0	0	0	0	0	0	0	0	0	0	0	0	0	1	0	0	0	0	0	0	0	0	0	0	0	0	0	0	0
Migut.D01650.v2.0	52	56	81	36	51	40	45	34	39	48	85	57	57	54	67	54	67	50	29	91	60	94	94	93	75	46	64	95	64	101	86	91	85	135	114	156	54	58	58	99	74	92	91	112	78	74	70	78	98	37	64	72	57	100	54	59	48	44	39	42	81	95	100	83	69	53	55	66	36	57	119	120	197	79	118	49	68	69	106	96
Migut.D01651.v2.0	54	63	38	32	25	32	24	29	22	29	62	46	37	25	15	17	20	15	20	23	38	39	20	27	13	16	15	17	18	35	63	43	41	28	32	22	9	10	12	27	67	36	35	37	21	25	21	25	33	19	43	52	53	45	33	27	32	29	31	38	60	68	53	34	41	27	20	36	21	41	72	68	107	55	52	53	45	42	57	61
Migut.D01652.v2.0	7	2	14	4	4	4	5	8	10	8	15	7	10	8	12	9	6	8	4	18	8	16	19	13	22	3	13	21	12	23	19	22	10	24	12	30	6	7	14	28	8	3	7	10	6	7	7	8	19	12	25	23	16	30	35	36	18	26	41	39	18	35	38	34	32	27	19	33	34	41	39	40	68	40	41	13	43	43	64	57
Migut.D01653.v2.0	7	5	7	5	7	13	5	22	9	5	7	11	1	4	8	3	6	11	16	7	9	15	10	8	5	8	8	3	6	14	5	14	6	11	11	10	3	6	6	10	17	9	16	15	7	4	10	21	15	12	0	1	0	1	0	1	1	0	1	0	2	5	1	0	3	0	0	0	0	2	0	4	0	1	0	0	0	1	0	0
Migut.D01654.v2.0	0	0	0	1	0	0	0	0	0	0	0	1	1	1	0	1	0	0	0	0	1	0	0	0	0	0	0	0	0	0	0	0	2	0	0	0	0	0	0	0	2	2	2	2	1	34	1	0	0	1	3	4	4	2	7	3	2	3	2	0	2	9	6	8	4	1	4	6	5	4	3	1	2	2	2	0	2	2	0	1
Migut.D01655.v2.0	62	44	49	21	39	23	25	57	35	31	73	78	93	51	65	28	37	36	55	60	70	80	60	44	53	51	44	55	70	68	74	96	128	79	73	77	64	62	95	70	75	130	70	83	79	56	47	58	93	89	27	25	15	16	12	12	13	10	15	8	16	12	27	16	13	43	20	11	16	13	30	28	58	8	12	4	4	7	27	10
Migut.D01656.v2.0	43	50	53	13	51	23	11	30	25	28	54	49	53	34	63	34	32	42	31	41	76	56	74	60	49	32	35	52	52	73	74	63	52	65	48	77	26	27	44	75	39	54	69	37	52	42	47	42	73	54	40	35	24	40	26	23	36	21	25	29	28	34	40	27	27	30	17	39	12	27	25	18	67	16	15	7	10	12	53	32
Migut.D01657.v2.0	108	172	133	73	124	84	81	85	74	74	167	103	137	111	121	52	88	87	61	129	184	151	143	153	91	107	111	129	124	176	177	189	190	152	129	136	70	92	77	142	701	660	653	583	514	323	395	482	391	299	34	65	26	34	29	24	30	27	38	38	29	40	47	44	17	41	24	36	21	35	43	41	207	55	74	30	25	47	99	71
Migut.D01658.v2.0	0	0	0	0	0	0	0	0	0	0	0	0	0	0	0	0	0	0	0	0	0	0	0	0	0	0	0	0	0	0	0	0	0	0	0	0	0	0	0	0	0	0	0	0	0	1	0	0	0	0	0	0	0	0	0	0	0	0	0	0	0	0	0	0	0	0	0	0	0	0	0	0	0	0	0	0	0	0	0	0
Migut.D01659.v2.0	0	0	0	0	0	0	0	0	0	0	0	0	0	0	0	0	0	0	0	0	0	0	0	0	0	0	0	0	0	0	0	0	0	0	0	0	0	0	0	0	0	0	0	0	0	0	0	0	0	0	0	0	0	0	0	0	0	0	0	0	0	0	0	0	0	0	0	0	0	0	0	0	0	0	0	0	0	0	0	0
Migut.D01660.v2.0	0	0	0	0	0	0	0	0	0	0	0	0	0	0	0	0	0	0	0	0	0	0	0	0	0	0	0	0	0	0	0	0	0	0	0	0	0	0	0	0	0	0	0	0	0	0	0	0	0	0	0	0	0	0	0	0	0	0	0	0	0	0	0	0	0	0	0	0	0	0	0	0	0	0	0	0	0	0	0	0
Migut.D01661.v2.0	0	0	0	0	0	0	0	0	0	0	0	0	0	0	0	0	0	0	0	0	0	0	0	0	0	0	0	0	0	0	0	0	0	0	0	0	0	0	0	0	0	0	0	0	0	0	0	0	0	0	0	0	0	0	0	0	0	0	0	0	0	0	0	0	0	0	0	0	0	0	0	0	0	0	0	0	0	0	0	0
Migut.D01662.v2.0	0	0	0	0	0	0	0	0	0	0	0	0	0	0	0	0	0	0	0	0	0	0	0	0	0	0	0	0	0	0	0	0	0	0	0	0	0	0	0	0	0	0	0	0	0	0	0	0	0	0	0	0	0	0	0	0	0	0	0	0	0	0	0	0	0	0	0	0	0	0	0	0	0	0	0	0	0	0	0	0
Migut.D01663.v2.0	0	0	0	0	0	0	0	0	0	0	0	0	0	0	0	0	0	0	0	1	0	0	0	0	0	0	0	0	0	0	0	0	0	1	0	0	0	0	0	0	0	0	0	0	1	0	0	0	0	0	0	0	1	0	0	0	0	1	0	0	0	0	0	0	0	0	0	0	0	0	2	1	1	0	0	0	2	1	0	2
Migut.D01664.v2.0	687	805	948	508	913	686	552	607	672	533	860	574	788	730	920	545	711	643	500	860	825	796	987	1080	756	633	784	853	826	1188	887	895	814	1088	968	1077	629	595	745	888	1111	1259	1730	1819	1652	1107	1172	1484	1320	1471	455	438	447	712	649	389	463	474	539	486	544	613	749	703	463	525	443	535	462	586	848	564	1860	661	874	513	363	547	1366	939
Migut.D01665.v2.0	0	0	0	0	0	0	0	0	0	0	0	0	0	0	0	0	0	0	0	0	0	0	0	0	0	0	0	0	0	0	0	0	0	0	0	0	0	0	0	0	0	0	0	0	0	0	0	0	0	0	0	0	0	0	0	0	0	0	0	0	0	0	0	0	0	0	0	0	0	0	0	0	0	0	0	0	0	0	0	0
Migut.D01666.v2.0	1	0	0	1	2	4	0	0	1	2	0	1	0	4	1	4	3	0	2	1	1	0	3	2	1	4	4	5	6	3	1	1	1	4	3	3	2	2	1	1	0	4	3	0	4	0	0	1	2	0	0	0	0	0	0	1	1	1	0	0	0	0	0	0	1	0	1	0	0	0	0	3	0	1	0	0	0	0	0	0
Migut.D01667.v2.0	8	8	12	3	8	7	7	8	10	11	10	11	14	9	8	12	16	12	7	13	10	12	17	12	15	15	12	24	10	14	6	14	14	16	23	10	7	10	9	14	3	11	6	3	8	1	3	3	4	6	1	0	1	0	4	3	1	1	0	0	0	2	4	0	1	2	4	1	3	2	2	1	1	1	1	0	0	0	2	1
Migut.D01668.v2.0	221	182	133	53	149	76	58	121	106	71	156	174	232	82	108	122	124	104	84	143	232	212	155	146	156	75	118	192	140	166	352	223	229	267	176	175	103	98	177	194	229	213	193	145	145	104	121	163	189	149	158	148	109	65	83	58	58	59	80	58	110	129	102	66	84	75	71	92	71	73	143	101	295	45	89	24	42	49	111	79
Migut.D01669.v2.0	159	175	158	99	170	117	107	226	145	165	146	169	164	168	195	86	82	133	137	144	95	90	85	152	71	98	173	95	156	164	102	124	166	99	140	80	111	105	131	96	12	13	9	4	3	2	5	7	7	3	147	103	105	130	115	117	65	113	122	134	129	209	199	164	166	56	97	179	127	84	4	2	6	1	0	1	1	0	1	0
Migut.D01670.v2.0	0	0	0	0	0	0	0	0	0	0	0	0	0	0	0	0	0	0	0	0	0	0	0	0	0	0	0	1	0	0	0	0	0	0	0	0	0	0	0	0	0	0	0	0	0	0	0	0	0	0	0	0	0	0	0	0	0	0	0	0	0	0	0	0	0	0	0	0	0	0	0	0	0	0	0	0	0	0	0	0
Migut.D01671.v2.0	6	6	11	9	10	5	3	9	6	9	8	7	19	9	10	14	14	14	4	30	25	27	25	14	15	8	21	22	20	20	37	22	14	31	13	37	15	17	16	49	19	22	28	17	18	13	18	17	26	8	1	4	8	3	3	5	2	1	1	3	11	7	9	3	2	12	4	2	3	9	10	12	28	8	5	5	6	5	12	14
Migut.D01672.v2.0	89	102	51	42	43	34	27	56	46	40	122	90	105	60	51	45	49	61	38	59	94	112	94	76	57	49	47	96	56	55	121	91	103	111	79	80	42	40	55	67	116	128	128	128	108	119	86	111	103	94	66	71	57	51	37	49	52	44	45	54	71	67	82	51	56	54	48	63	56	56	163	125	236	80	94	27	59	58	133	106
Migut.D01673.v2.0	101	112	107	61	108	95	93	131	78	88	102	66	116	79	94	75	107	66	63	120	108	99	115	144	136	92	99	116	106	191	130	142	101	147	133	188	93	93	102	139	154	179	205	184	223	180	157	182	185	139	94	94	79	133	108	80	103	102	116	106	97	80	116	96	90	109	72	107	78	104	108	109	269	118	114	50	73	110	168	133
Migut.D01674.v2.0	2	4	8	4	4	0	2	3	5	5	9	6	5	5	8	0	4	1	1	6	5	10	1	6	3	2	5	6	3	4	7	5	3	9	3	9	2	0	3	4	1	2	2	0	0	2	0	0	1	0	1	4	8	3	5	3	4	6	3	3	7	12	6	1	3	6	1	9	5	6	1	0	0	3	0	1	1	0	0	1
Migut.D01675.v2.0	49	50	52	29	51	32	32	38	45	35	58	29	48	62	79	35	28	38	37	57	39	46	53	54	40	36	42	40	43	59	39	48	60	41	51	45	38	28	43	24	48	49	71	65	64	52	62	66	62	45	47	27	48	53	58	27	60	37	36	44	31	58	203	40	59	49	52	51	46	55	33	28	72	32	26	13	28	23	35	50
Migut.D01676.v2.0	0	0	0	0	0	0	0	0	0	0	0	0	0	0	0	0	0	0	0	0	0	0	0	1	0	0	0	0	1	0	0	1	0	0	1	0	1	0	0	0	0	0	0	0	0	0	0	0	0	0	0	0	0	0	0	0	0	0	0	0	0	0	0	0	0	0	0	0	0	0	0	0	0	0	0	0	0	0	0	0
Migut.D01677.v2.0	1	5	5	2	3	4	2	4	4	4	3	5	13	5	4	1	2	0	4	2	3	2	5	6	3	2	4	3	4	3	1	2	3	5	3	1	1	4	1	6	8	3	9	4	4	12	6	9	8	5	6	4	6	12	7	6	4	3	3	2	3	15	7	19	5	6	4	1	6	7	4	4	15	1	6	2	3	2	5	8
Migut.D01678.v2.0	119	145	129	51	82	71	57	90	77	81	165	184	216	118	132	103	111	96	70	155	248	247	194	211	153	88	90	177	119	159	314	232	258	259	202	241	94	92	165	180	270	355	233	229	217	160	143	217	184	157	124	105	89	92	71	53	47	58	65	71	122	111	68	84	74	80	56	103	78	72	135	124	326	71	97	26	40	63	145	85
Migut.D01679.v2.0	0	0	0	0	0	0	0	0	0	0	0	0	0	0	0	0	0	0	0	0	0	0	0	0	0	0	0	0	0	0	0	0	0	0	0	0	0	0	0	0	0	0	0	0	0	0	0	0	0	0	0	0	0	0	0	1	0	0	0	0	0	0	0	0	0	0	0	0	0	1	0	0	0	0	0	0	0	0	0	0
Migut.D01680.v2.0	58	46	32	22	29	21	16	24	31	28	57	63	65	41	33	24	32	28	30	43	55	73	57	50	46	36	26	53	48	73	99	81	94	92	49	93	46	47	64	84	181	171	191	147	156	140	113	138	113	125	34	37	35	42	26	30	17	20	23	17	37	40	43	30	26	60	35	31	26	38	136	107	246	71	87	40	42	65	145	96
Migut.D01681.v2.0	26	16	20	14	21	12	15	19	16	23	37	26	44	20	36	23	36	19	25	41	60	42	49	52	46	35	36	55	35	63	81	63	60	67	61	84	26	28	43	66	54	65	54	85	56	34	40	54	44	34	17	14	29	13	19	19	18	13	14	13	19	27	29	21	17	13	19	17	22	29	36	28	42	11	9	17	19	15	21	13
Migut.D01682.v2.0	0	0	0	0	0	0	0	0	0	0	0	0	0	0	0	0	0	0	0	0	0	0	0	0	0	0	0	0	0	0	0	0	0	0	0	0	0	0	0	0	0	0	0	0	0	0	0	0	0	0	0	0	1	1	2	0	0	0	0	0	0	0	0	0	1	0	1	0	0	0	0	0	0	0	0	0	0	0	0	0
Migut.D01683.v2.0	6	7	9	7	12	14	7	22	8	4	10	19	7	9	10	5	9	13	9	11	10	16	13	21	16	13	10	17	16	17	16	12	15	19	19	21	8	14	13	21	30	21	24	17	20	32	21	32	23	23	11	8	13	23	19	16	11	8	13	10	11	17	23	7	17	13	13	14	11	18	24	18	53	18	19	6	11	5	34	19
Migut.D01684.v2.0	0	0	0	0	0	0	0	0	0	0	0	0	0	0	0	0	0	0	0	0	0	0	0	0	0	0	0	0	0	0	0	0	0	0	0	0	0	0	0	0	0	0	0	0	0	0	0	0	0	0	0	1	0	0	0	0	0	0	0	0	0	0	0	0	0	0	0	0	0	0	0	0	0	0	0	0	0	0	0	0
Migut.D01685.v2.0	4	2	8	0	8	3	1	2	2	2	5	0	3	8	7	1	8	2	2	15	7	7	6	8	9	1	5	8	7	5	4	10	3	13	8	8	8	3	5	7	2	8	6	7	6	4	9	4	6	4	1	3	1	1	4	1	1	2	1	1	2	4	6	2	6	4	2	7	2	2	7	0	10	1	0	2	0	3	3	6
Migut.D01686.v2.0	68	56	24	29	22	10	14	5	22	27	74	91	133	32	14	19	16	25	35	41	100	80	56	44	29	29	34	36	21	31	105	84	48	52	27	32	12	19	25	37	60	29	30	6	7	13	14	7	12	12	2	0	2	0	0	0	0	0	1	0	3	2	1	2	0	7	0	1	2	0	2	0	4	1	2	0	1	0	2	0
Migut.D01687.v2.0	0	0	0	0	0	0	0	0	0	0	0	0	0	0	0	0	0	0	0	0	1	0	0	0	0	0	0	0	0	0	0	0	0	0	0	0	0	0	0	0	0	0	4	0	1	1	0	4	0	0	0	0	0	0	0	0	0	0	0	0	0	0	0	0	0	2	0	0	0	0	0	0	0	0	0	0	0	0	0	0
Migut.D01688.v2.0	7	7	7	0	2	7	5	8	1	4	9	8	7	5	4	3	4	2	0	1	3	6	5	7	5	3	8	8	8	1	5	3	4	4	8	8	4	3	5	3	3	3	5	4	9	2	9	3	6	3	2	2	0	0	1	0	2	0	2	0	1	0	3	0	2	2	1	0	0	2	0	4	1	0	1	0	0	0	2	0
Migut.D01689.v2.0	8	9	8	6	5	4	4	8	11	7	20	13	26	11	8	14	22	21	8	28	32	29	40	32	26	24	27	54	16	52	43	35	42	46	23	39	27	25	30	72	13	16	13	11	6	8	13	8	14	8	3	14	4	8	5	4	0	4	7	6	3	5	20	8	7	19	6	5	6	13	13	4	17	5	4	2	4	9	23	10
Migut.D01690.v2.0	520	669	568	468	453	447	348	646	596	642	905	683	817	775	784	367	342	519	512	498	449	443	481	839	350	433	529	413	501	676	566	712	794	587	488	615	384	384	487	611	833	583	816	1182	1049	779	625	796	732	924	1342	1538	1194	1500	1163	680	974	990	857	712	1336	1735	1279	1547	712	362	477	860	655	1147	3576	5088	4453	5359	3746	1429	4055	2761	1970	2786
Migut.D01691.v2.0	31	31	46	12	46	23	20	29	20	19	31	32	32	37	64	31	30	37	34	58	58	54	49	64	49	30	45	56	41	55	56	66	58	61	60	109	40	31	64	49	18	63	50	71	65	26	29	45	60	37	17	16	12	23	20	18	13	11	18	20	16	15	33	14	15	26	15	28	6	13	8	7	63	11	18	1	4	2	38	17
Migut.D01692.v2.0	0	0	0	0	0	0	0	0	0	0	0	1	0	0	0	0	0	0	0	0	0	0	0	0	0	0	0	0	0	0	0	0	0	0	0	0	0	0	0	0	3	9	26	21	12	0	5	8	1	2	0	0	0	0	0	0	0	0	0	0	0	0	0	0	0	0	0	0	0	0	1	0	14	0	4	6	0	1	5	1
Migut.D01693.v2.0	51	33	42	33	36	35	32	38	36	33	45	40	72	45	45	48	71	55	27	64	70	50	65	74	39	30	42	70	31	69	63	59	58	75	64	97	43	37	56	55	52	66	71	66	67	76	59	91	80	43	33	35	33	45	23	28	34	19	53	30	30	36	50	44	38	101	60	50	42	47	44	50	86	38	42	23	26	38	71	54
Migut.D01694.v2.0	132	85	84	43	62	44	41	84	96	74	115	85	121	97	87	59	67	60	63	88	161	151	103	87	85	71	60	116	77	109	180	153	99	158	114	97	56	54	91	104	239	212	230	188	165	114	97	186	161	127	171	171	135	131	107	97	83	67	101	85	124	174	143	121	77	115	77	120	103	122	228	173	270	77	138	48	58	81	176	128
Migut.D01695.v2.0	1	1	0	0	1	0	0	79	0	1	0	0	2	2	0	0	0	0	0	0	0	0	0	0	1	1	0	4	2	1	1	1	0	3	0	0	0	0	13	1	23	38	52	29	48	43	22	62	29	54	0	2	1	0	1	0	0	1	0	0	0	2	1	0	0	13	9	0	0	0	14	20	39	9	10	6	11	13	23	24
Migut.D01696.v2.0	0	0	0	0	0	0	0	0	0	0	0	0	0	0	0	0	0	0	0	0	0	0	0	0	0	0	0	0	0	0	0	1	0	0	0	0	0	0	1	0	0	0	0	0	0	0	0	2	0	0	0	0	0	0	0	0	0	0	0	0	0	0	0	0	0	0	0	0	0	0	0	0	0	0	0	0	0	0	0	0
Migut.D01697.v2.0	0	0	0	0	0	1	0	0	0	0	0	0	0	0	0	0	0	0	0	0	0	3	0	0	0	0	0	0	0	0	0	0	0	0	0	0	0	0	0	0	10	23	42	30	22	4	14	27	8	36	0	0	0	0	0	0	0	0	0	0	0	0	0	0	0	1	0	0	0	0	1	2	28	2	2	1	1	1	4	3
Migut.D01698.v2.0	80	103	78	45	78	54	60	76	65	64	156	116	144	108	120	75	64	90	73	102	132	157	113	134	77	82	74	109	121	144	151	144	204	151	121	175	66	69	107	163	211	301	266	318	255	196	212	222	223	231	105	71	71	94	88	62	85	57	73	84	104	186	161	111	98	110	96	105	93	123	233	201	518	142	171	51	119	152	317	248
Migut.D01699.v2.0	35	49	76	57	54	67	59	80	62	53	78	43	92	84	120	41	53	33	67	105	100	159	107	132	71	76	82	132	104	119	152	94	138	102	109	96	71	59	67	124	190	228	107	218	248	107	145	102	204	151	63	65	43	81	82	52	31	58	69	66	65	141	76	73	78	60	63	75	60	80	90	93	169	84	83	38	52	80	100	92
Migut.D01700.v2.0	3	1	5	1	2	7	8	8	3	4	1	2	3	7	8	0	0	4	6	3	0	11	0	13	6	4	7	9	3	12	8	6	7	0	14	12	1	2	3	5	8	1	1	1	1	4	3	1	6	2	0	1	2	0	1	0	1	0	0	0	1	0	1	0	0	0	0	0	0	1	0	0	0	1	2	0	0	0	0	0
Migut.D01701.v2.0	1	2	1	4	1	1	0	5	1	2	5	2	2	4	13	1	0	5	5	4	3	2	2	6	0	2	1	2	3	5	3	3	6	2	2	1	2	2	2	4	5	3	2	2	1	0	0	3	2	3	0	0	0	0	0	0	0	0	0	0	0	0	0	0	0	0	0	0	0	0	0	0	0	0	0	0	0	0	0	0
Migut.D01702.v2.0	36	38	29	27	41	20	14	54	24	40	36	49	42	42	42	25	19	26	26	39	44	47	39	47	39	17	35	41	29	31	73	58	38	48	41	58	16	38	33	34	36	29	23	39	29	17	26	21	61	26	1	0	1	1	0	3	0	0	0	0	1	1	1	0	0	0	0	0	1	0	0	0	0	0	0	0	0	0	0	0
Migut.D01703.v2.0	27	19	15	6	27	20	16	32	17	11	29	27	43	25	24	18	26	30	22	26	43	18	31	42	22	28	39	42	36	35	17	45	24	40	25	48	39	58	26	28	7	23	9	40	31	15	8	12	23	11	0	0	1	0	0	0	0	0	0	0	0	0	0	1	0	0	0	0	0	0	0	0	0	0	0	0	0	0	0	0
Migut.D01704.v2.0	0	0	0	0	0	0	0	0	0	0	0	0	1	0	0	0	0	0	0	0	1	0	0	0	0	0	0	0	0	0	0	0	1	0	0	0	0	0	0	0	12	12	43	41	35	18	5	41	10	19	0	0	0	0	0	0	0	0	0	0	0	0	0	0	0	0	0	0	0	0	7	2	56	4	14	7	0	6	20	15
Migut.D01705.v2.0	0	0	5	0	0	0	0	8	0	0	0	0	0	1	0	0	0	0	0	0	1	0	0	0	0	0	0	0	1	0	0	2	0	0	0	0	0	0	0	0	1	0	0	0	0	0	0	0	0	1	0	0	0	0	0	0	0	0	0	0	0	0	1	0	4	0	0	0	0	1	0	0	0	0	0	0	0	0	0	0
Migut.D01706.v2.0	0	0	0	0	0	0	0	0	0	0	0	0	0	0	0	0	0	0	0	1	0	0	0	0	0	0	0	0	0	1	0	1	0	0	0	0	0	0	0	3	2	0	0	3	2	1	0	0	8	1	0	0	2	0	0	0	2	0	0	0	0	0	0	0	0	0	0	0	0	0	0	0	2	0	0	0	0	1	0	0
Migut.D01707.v2.0	0	0	0	0	0	0	0	0	0	0	0	0	0	0	0	0	0	0	0	0	0	0	0	0	0	0	0	0	0	0	0	0	0	0	0	0	0	0	0	0	0	0	0	0	0	0	0	0	0	0	0	0	0	0	0	0	0	0	0	0	0	0	0	0	0	0	0	0	0	0	0	0	2	0	0	0	0	1	0	0
Migut.D01708.v2.0	0	0	0	0	0	0	0	0	0	0	0	0	0	0	0	0	0	0	0	0	0	0	0	0	0	0	0	0	0	0	0	0	0	0	0	0	0	0	0	0	0	3	1	2	2	1	2	2	1	1	0	0	1	0	1	0	0	0	0	0	0	1	1	1	0	0	0	0	0	0	0	0	4	0	1	0	0	0	0	0
Migut.D01709.v2.0	0	0	0	0	0	0	0	0	0	0	0	0	0	0	0	0	0	0	0	0	0	0	1	0	0	0	0	0	0	0	0	0	0	0	0	0	0	0	0	0	0	0	0	0	0	0	0	0	0	0	0	0	0	0	0	0	0	0	0	0	0	0	0	0	0	0	0	0	0	0	0	0	0	0	0	0	0	0	0	0
Migut.D01710.v2.0	0	0	0	0	0	0	0	0	0	0	0	0	0	0	0	0	0	0	0	0	0	0	0	0	0	0	0	0	0	0	0	0	0	0	0	0	0	0	0	0	0	0	0	0	0	0	0	0	0	0	0	0	0	0	0	0	0	0	0	0	0	0	0	0	0	0	0	0	0	0	0	0	0	0	0	0	0	0	0	0
Migut.D01711.v2.0	0	0	0	0	0	0	0	0	0	0	0	0	0	0	0	0	0	0	0	0	0	0	0	0	0	0	0	0	0	0	0	0	0	0	0	0	0	0	0	0	0	0	0	0	0	0	0	0	0	0	0	0	0	0	0	0	0	0	0	0	0	0	0	0	0	0	0	0	0	0	0	0	0	0	0	0	0	0	1	0
Migut.D01712.v2.0	0	0	0	0	0	0	0	0	0	0	0	0	0	0	0	0	0	0	0	0	0	0	0	0	0	0	0	0	0	0	0	0	0	0	0	0	0	0	0	0	0	0	0	0	0	0	0	0	1	0	0	0	0	0	0	0	0	0	0	0	0	0	0	0	0	1	0	0	0	0	0	0	0	0	0	0	0	0	0	0
Migut.D01713.v2.0	0	0	0	0	0	0	0	0	0	0	0	0	0	0	0	0	0	0	0	0	0	0	0	0	0	0	0	0	0	0	0	0	0	0	0	0	0	0	0	0	0	0	0	0	0	0	0	0	0	0	0	0	0	0	0	0	0	0	0	0	0	0	0	0	0	0	0	0	0	0	2	6	2	0	1	0	4	2	0	2
Migut.D01714.v2.0	0	0	0	0	0	0	0	0	0	0	0	0	0	0	0	0	1	0	0	0	0	0	0	0	0	0	0	0	0	0	0	0	0	0	0	0	0	0	0	0	0	1	0	0	0	0	0	0	0	0	0	0	0	0	0	0	0	0	0	0	0	0	0	0	0	0	0	0	0	0	0	0	0	0	0	0	0	0	0	0
Migut.D01715.v2.0	0	0	0	0	0	0	0	0	0	0	0	0	0	0	0	0	0	0	0	0	0	0	0	1	0	0	0	0	0	0	0	0	0	0	0	0	0	0	0	0	0	0	0	0	0	0	0	0	0	0	0	0	0	0	0	0	0	0	0	0	0	0	0	0	0	0	1	0	0	0	0	0	0	0	0	0	0	1	1	0
Migut.D01716.v2.0	0	0	0	3	5	2	1	0	0	1	0	1	0	0	0	0	1	0	2	0	0	1	0	1	1	1	1	0	1	1	1	1	0	0	0	3	0	1	0	1	0	1	2	2	1	2	3	0	3	4	6	1	1	2	5	0	0	2	2	0	2	1	3	1	4	0	1	1	3	2	3	1	1	0	0	0	0	0	2	0
Migut.D01717.v2.0	0	0	0	0	0	0	0	0	0	0	0	0	0	0	0	1	0	0	0	0	0	0	0	0	0	0	0	0	0	0	0	0	0	0	0	0	0	0	0	0	0	0	0	0	0	0	0	0	0	0	0	0	0	0	0	0	0	0	0	0	0	0	0	0	0	0	0	0	0	0	0	0	0	0	0	0	0	1	0	0
Migut.D01718.v2.0	0	0	1	0	0	2	0	0	0	1	0	0	0	1	1	0	0	0	0	3	0	1	0	5	1	0	1	3	0	0	0	1	1	0	3	3	2	2	0	2	1	0	0	1	1	0	0	0	0	0	0	0	0	0	0	0	0	0	0	0	0	0	0	0	0	0	0	0	0	0	0	0	0	1	0	0	0	0	0	0
Migut.D01719.v2.0	0	0	0	0	0	0	0	0	0	0	0	0	0	0	0	0	0	0	0	0	0	0	0	0	0	0	0	0	0	0	0	0	0	0	0	0	0	0	0	0	0	0	0	0	0	0	0	0	0	0	0	0	0	0	0	0	0	0	0	0	0	0	0	0	0	0	0	0	0	0	0	0	0	0	0	0	0	0	0	0
Migut.D01720.v2.0	0	0	0	0	0	0	0	0	0	0	0	0	0	0	0	0	0	0	0	0	0	0	0	0	0	0	1	0	0	0	0	0	0	0	0	0	0	0	0	0	0	0	0	0	0	0	0	0	0	0	0	0	0	0	0	0	0	0	0	0	0	0	0	0	0	0	0	0	0	0	0	0	0	0	0	0	0	0	0	0
Migut.D01721.v2.0	0	0	0	0	0	0	0	0	0	0	0	0	0	0	1	0	0	0	0	0	0	1	0	3	0	1	0	0	0	0	0	0	0	0	1	0	0	1	0	0	1	0	0	0	0	0	0	0	0	0	0	0	0	0	0	0	0	0	0	0	0	0	0	0	0	0	0	0	0	0	0	0	0	0	0	0	0	0	0	0
Migut.D01722.v2.0	1	0	0	0	2	0	1	0	0	0	0	0	0	0	0	1	0	1	0	0	0	0	0	0	0	0	0	0	0	1	0	0	0	0	0	1	0	0	0	0	1	0	0	0	0	0	0	0	0	0	1	0	0	0	0	0	0	0	0	0	0	0	0	0	0	0	0	0	0	1	0	0	0	0	0	0	0	0	0	0
Migut.D01723.v2.0	0	0	0	1	0	0	0	0	0	0	0	0	0	0	0	0	0	0	1	0	0	0	0	0	0	0	0	0	0	0	0	0	0	0	0	0	0	0	0	0	0	0	0	0	0	0	0	0	0	0	0	0	0	0	0	0	0	0	0	0	0	0	0	0	0	0	0	0	0	0	0	0	0	0	0	0	0	0	0	0
Migut.D01724.v2.0	0	0	18	7	0	16	13	28	20	16	0	0	0	18	21	0	0	0	9	21	0	20	0	24	3	7	17	6	7	8	17	13	24	0	17	9	10	11	0	15	11	0	0	0	3	0	1	0	1	4	0	0	0	0	0	0	0	0	0	0	0	0	0	0	1	0	1	0	0	0	0	0	0	0	1	0	0	0	0	0
Migut.D01725.v2.0	0	0	0	0	0	0	0	0	0	0	0	0	0	0	0	0	0	0	0	0	0	0	0	0	0	0	0	0	0	0	0	0	0	0	0	0	0	0	0	0	0	0	0	0	0	0	0	1	0	0	0	0	0	0	0	0	0	0	0	0	0	0	0	0	0	0	0	0	0	0	0	0	0	0	0	0	0	0	0	0
Migut.D01726.v2.0	0	0	0	0	0	0	0	0	0	0	0	0	0	0	0	0	0	0	0	0	0	0	0	0	0	0	0	0	0	0	0	0	0	0	0	0	0	0	0	0	0	0	0	0	0	0	0	0	0	0	0	0	0	0	0	0	0	0	0	0	0	0	0	0	0	0	0	0	0	0	0	0	0	0	0	0	0	0	0	0
Migut.D01727.v2.0	1	3	0	0	1	0	1	2	0	0	3	2	0	0	0	1	3	1	0	1	1	0	0	0	0	0	0	0	1	0	0	2	0	0	1	0	0	2	2	0	0	0	0	0	0	0	0	1	0	0	0	0	0	0	0	0	0	0	0	0	0	0	0	0	0	0	0	0	0	0	0	0	0	0	0	0	0	0	0	0
Migut.D01728.v2.0	0	0	0	0	0	0	0	0	0	0	0	0	0	0	0	0	0	0	0	0	0	0	0	0	0	0	0	0	0	0	0	0	0	0	0	0	0	0	0	0	0	0	0	0	0	0	0	0	0	0	0	0	0	0	0	0	0	0	0	0	0	0	0	0	0	0	0	0	0	0	0	0	0	0	0	0	0	0	0	0
Migut.D01729.v2.0	1	0	1	1	1	1	0	2	0	2	0	0	0	2	4	0	0	0	0	0	1	0	0	1	1	0	0	1	1	0	0	0	6	1	1	0	0	1	0	0	2	0	1	1	1	0	1	0	1	0	1	0	1	0	0	1	1	0	0	2	0	0	3	0	2	2	2	1	1	2	1	1	4	2	0	0	2	0	3	0
Migut.D01730.v2.0	1	3	1	0	2	1	2	2	1	3	3	1	4	2	0	1	0	2	0	1	2	0	1	0	0	1	1	5	1	3	1	2	0	3	1	2	0	1	0	0	0	19	78	58	33	56	16	65	0	42	0	0	0	0	0	0	0	0	0	0	0	0	0	0	0	0	0	0	0	0	0	0	0	0	0	0	0	0	0	0
Migut.D01731.v2.0	4	2	1	1	3	0	3	1	2	2	3	2	5	4	0	4	8	3	1	1	10	0	1	0	2	2	3	4	1	1	1	2	0	5	3	4	0	1	4	1	0	1	2	0	1	2	2	2	0	1	0	0	0	0	0	0	0	0	0	0	0	0	0	0	0	0	0	0	0	0	0	0	0	0	0	0	0	0	0	0
Migut.D01732.v2.0	0	0	0	0	0	0	0	0	0	0	0	0	0	0	0	0	0	0	0	0	0	0	0	0	0	0	0	0	0	0	0	0	0	0	0	0	0	0	0	0	0	0	0	0	0	0	0	0	0	0	0	0	0	0	0	0	0	0	0	0	0	0	0	0	0	0	0	0	0	0	0	0	0	0	0	0	0	0	0	0
Migut.D01733.v2.0	466	562	745	352	738	271	216	304	341	348	687	501	785	437	921	431	573	425	273	733	965	1014	1120	1151	803	531	601	922	693	1252	1401	1051	1262	1516	1112	1743	794	685	922	1452	918	876	785	741	719	500	585	633	875	516	259	288	354	293	290	162	157	213	374	186	419	477	337	365	147	533	288	289	222	416	443	327	1025	239	405	177	143	263	485	357
Migut.D01734.v2.0	85	70	63	52	116	52	87	71	79	104	111	108	68	118	77	81	50	102	105	79	54	9	51	34	34	49	82	38	73	58	20	32	44	47	34	46	33	41	81	21	31	32	83	92	59	31	50	74	50	76	66	27	38	84	125	125	104	107	78	129	79	155	179	160	115	69	87	145	197	177	17	21	68	22	30	11	14	15	52	27
Migut.D01735.v2.0	0	1	5	1	5	2	1	2	3	1	1	3	0	3	2	2	1	0	2	2	2	0	0	2	4	0	3	3	0	1	0	3	5	1	0	2	1	4	1	1	5	3	7	1	3	0	2	5	3	2	0	0	1	0	0	0	0	0	1	0	0	0	0	0	0	0	0	0	0	0	0	1	0	0	0	0	0	0	0	0
Migut.D01736.v2.0	0	0	0	0	1	0	0	0	0	0	0	0	0	0	1	0	2	1	1	0	2	0	0	0	0	1	1	0	0	1	1	3	0	1	0	0	2	0	0	0	1	0	0	0	0	0	0	1	0	0	0	0	0	0	1	0	0	0	0	0	0	0	0	0	0	0	0	0	0	0	0	0	0	0	0	0	0	0	0	0
Migut.D01737.v2.0	1	2	6	0	5	2	1	6	3	5	1	1	1	2	3	4	6	1	1	7	3	5	2	6	2	5	4	10	5	11	4	3	4	10	5	10	2	1	2	7	1	6	3	5	3	3	7	8	6	4	0	0	0	0	0	0	0	0	0	0	0	0	0	0	0	0	0	0	0	0	0	0	0	0	0	0	0	0	0	0
Migut.D01738.v2.0	0	0	0	0	0	0	0	0	0	0	0	0	0	0	0	0	0	0	0	0	0	0	0	0	0	0	0	0	0	0	1	0	0	0	0	0	0	1	0	2	0	0	0	0	0	0	0	0	0	0	0	0	0	0	0	0	0	0	0	0	0	0	0	0	0	0	0	0	0	0	0	0	0	0	0	0	0	0	0	0
Migut.D01739.v2.0	0	0	0	0	0	0	0	0	0	0	0	0	0	0	0	0	0	0	0	0	0	0	1	0	0	0	0	0	0	0	0	0	0	1	1	1	0	0	0	0	0	0	0	0	1	0	0	0	0	0	0	0	0	0	0	0	0	0	0	0	0	0	0	0	0	0	0	0	0	0	0	0	0	0	0	0	0	0	0	0
Migut.D01740.v2.0	0	0	0	0	0	0	0	0	0	0	0	0	0	0	0	0	0	0	0	0	0	0	0	0	0	0	0	0	0	0	0	0	0	0	0	0	0	0	0	0	0	0	0	0	0	0	0	0	0	0	0	0	0	0	0	0	0	0	0	0	0	0	0	0	0	0	0	0	0	0	0	0	0	0	0	1	0	0	0	0
Migut.D01741.v2.0	0	0	0	0	0	0	0	0	0	0	2	0	0	0	0	0	0	0	0	1	0	0	1	0	0	0	0	2	0	1	0	0	0	4	0	2	0	1	1	3	3	4	3	2	0	2	0	0	0	0	0	0	0	0	0	0	0	0	0	0	0	0	0	0	0	0	0	0	0	0	0	0	2	0	1	0	0	0	1	0
Migut.D01742.v2.0	0	0	0	0	0	0	0	0	0	0	0	0	0	0	0	0	0	0	0	0	0	0	0	0	0	2	0	0	0	0	2	2	1	0	0	1	1	0	0	2	1	2	0	1	0	0	0	0	0	0	0	0	0	1	0	0	0	0	0	0	0	0	0	0	0	1	0	0	0	0	0	0	0	0	0	0	0	0	0	0
Migut.D01743.v2.0	0	0	0	0	0	0	0	0	0	1	1	0	2	0	0	0	1	0	0	0	0	0	0	0	0	0	0	0	0	0	0	0	0	0	0	0	0	0	0	0	0	0	0	0	0	0	0	0	0	0	0	0	0	0	0	0	0	0	0	0	0	1	0	0	0	0	0	0	0	0	0	0	0	0	0	0	0	0	0	1
Migut.D01744.v2.0	0	0	0	0	0	0	0	0	0	0	0	0	0	0	0	0	0	0	0	0	0	0	0	0	0	0	0	0	0	0	0	0	0	0	0	1	0	0	0	0	0	1	1	0	0	0	0	0	0	1	4	0	0	1	1	0	2	1	2	2	0	1	0	2	0	1	3	0	1	2	0	1	5	1	2	0	1	1	2	5
Migut.D01745.v2.0	0	0	0	0	0	0	0	0	0	0	0	0	0	1	0	0	0	0	0	0	0	0	0	0	0	0	0	0	0	0	0	0	0	0	1	0	0	0	0	0	0	2	2	3	4	1	1	1	3	8	0	0	0	0	0	0	0	0	0	0	1	0	0	1	0	3	1	0	0	0	6	8	5	5	7	1	2	4	9	3
Migut.D01746.v2.0	43	55	28	25	30	35	25	28	41	46	65	37	36	38	38	27	32	42	41	39	43	44	48	47	32	30	22	42	40	56	66	49	63	47	49	36	25	35	28	49	121	122	126	135	124	91	111	120	114	97	20	28	44	30	15	16	14	23	21	17	38	52	36	21	23	28	22	40	30	46	120	92	173	81	78	47	57	86	100	100
Migut.D01747.v2.0	9	4	6	4	14	4	2	9	5	2	14	7	3	14	10	9	8	4	6	9	10	4	9	16	7	6	4	10	3	7	14	14	17	15	15	27	6	11	5	11	28	33	31	44	32	13	33	19	35	27	3	1	2	5	5	6	1	2	1	2	4	12	13	10	7	6	3	3	8	7	17	19	39	7	11	7	14	16	13	19
Migut.D01748.v2.0	65	62	80	45	67	65	42	113	59	54	78	64	110	66	68	71	98	53	57	109	105	103	103	103	109	77	103	119	104	100	118	130	94	127	116	133	94	76	75	134	66	131	71	109	113	78	82	75	95	46	60	37	42	58	38	54	20	47	57	44	33	61	56	38	62	46	33	63	58	59	31	16	60	32	31	9	16	27	46	31
Migut.D01749.v2.0	1	1	4	5	1	1	0	5	2	4	4	2	0	1	0	2	1	3	3	0	2	5	1	3	1	0	0	0	1	1	1	4	0	1	0	2	3	1	0	1	9	2	10	1	6	2	1	0	0	1	0	1	0	0	0	0	0	0	0	0	1	3	0	2	3	0	0	0	0	0	1	3	5	0	0	0	2	0	1	0
Migut.D01750.v2.0	0	0	0	0	0	0	0	0	0	0	1	0	0	0	0	0	0	0	0	0	0	0	0	0	0	0	0	0	0	0	0	0	0	0	0	0	0	0	0	0	0	0	0	0	0	0	0	0	0	0	0	0	0	2	0	0	0	0	0	1	0	0	0	0	0	2	0	0	0	1	0	0	0	0	0	0	0	0	0	0
Migut.D01751.v2.0	1	1	0	3	0	2	0	2	0	0	2	3	0	1	0	1	2	3	0	2	2	3	1	3	3	1	0	1	7	3	1	2	5	7	3	2	0	1	8	2	3	4	3	2	3	2	1	1	2	1	0	0	0	0	0	0	0	0	0	0	0	0	0	0	0	0	0	0	0	0	0	0	0	0	0	0	0	0	0	0
Migut.D01752.v2.0	2	0	5	0	2	3	1	2	2	2	2	1	3	5	2	1	3	1	1	0	2	4	1	1	3	0	3	2	2	1	4	2	2	2	2	2	1	2	5	4	1	2	6	11	9	2	4	4	2	2	0	0	0	0	0	1	1	1	0	1	0	0	0	0	0	0	0	3	0	0	0	0	0	0	1	0	0	0	0	0
Migut.D01753.v2.0	0	0	0	0	0	0	0	0	0	0	0	0	0	0	0	0	0	0	0	0	0	0	0	0	0	0	0	0	0	0	0	0	0	0	0	0	0	0	0	0	0	0	0	0	0	0	0	0	0	0	0	0	0	0	0	0	0	0	0	0	0	0	0	0	0	0	0	0	0	0	0	0	0	0	0	0	0	0	0	0
Migut.D01754.v2.0	0	0	0	0	0	0	0	0	0	0	0	0	0	0	0	0	0	0	0	0	0	0	0	0	0	0	0	0	0	0	0	0	0	0	0	0	0	0	0	0	0	0	0	0	0	0	0	0	0	0	0	0	0	0	0	0	0	0	0	0	0	0	0	0	0	0	0	0	0	0	0	0	0	0	0	0	0	0	0	0
Migut.D01755.v2.0	22	26	25	10	28	16	9	20	13	12	21	12	30	20	38	25	14	21	14	29	29	25	36	39	28	11	28	42	23	31	33	22	28	32	31	51	17	22	22	29	24	28	32	50	44	46	34	38	42	54	0	0	5	0	2	1	0	2	3	0	1	0	1	1	1	0	0	2	1	0	3	3	10	4	3	1	2	3	7	7
Migut.D01756.v2.0	10	9	7	4	2	5	2	4	4	5	15	14	17	5	6	2	4	4	5	6	15	13	10	12	4	1	5	8	4	11	19	16	16	9	12	16	6	8	3	5	20	22	12	7	8	6	6	8	10	6	8	14	15	4	0	0	3	2	2	3	8	6	5	6	2	2	1	3	2	1	26	24	18	18	16	10	11	6	7	17
Migut.D01757.v2.0	1	1	1	0	1	2	1	0	2	0	3	1	5	2	2	0	0	2	3	3	1	4	1	1	1	2	2	0	1	5	3	1	0	1	0	1	2	3	0	1	1	3	2	0	5	0	3	2	3	2	1	1	0	0	1	0	0	0	0	0	0	1	0	1	0	2	0	3	0	1	0	0	3	0	4	0	0	0	0	0
Migut.D01758.v2.0	0	0	0	0	0	0	0	0	0	0	0	0	0	0	0	0	0	0	0	0	0	0	0	0	0	0	0	0	0	0	0	0	0	0	0	0	0	0	0	0	0	0	0	0	0	0	0	0	0	0	0	0	0	0	0	0	0	0	0	0	0	0	0	0	0	3	1	1	0	0	4	6	2	8	2	0	15	2	2	1
Migut.D01759.v2.0	30	30	39	18	37	25	22	38	29	20	51	34	42	37	42	27	28	35	32	59	34	42	42	42	32	27	38	36	44	40	44	35	39	54	33	41	28	30	37	36	40	64	85	87	54	49	63	79	59	35	33	26	12	32	20	8	18	20	21	31	24	26	20	28	13	23	15	22	17	20	20	27	74	30	34	16	9	25	40	16
Migut.D01760.v2.0	1	0	0	0	0	0	0	1	4	1	0	0	1	1	0	1	0	1	2	0	1	1	0	1	3	0	0	0	0	0	2	1	1	0	0	0	1	1	0	1	3	6	7	8	7	5	2	5	8	13	3	0	1	4	1	0	4	1	2	0	0	0	1	1	0	1	1	1	0	2	5	3	9	8	2	0	0	1	9	7
Migut.D01761.v2.0	0	1	0	0	0	0	0	0	0	0	0	0	0	0	0	0	0	1	0	0	0	0	0	0	0	0	0	0	0	0	0	0	0	0	0	0	0	0	0	0	0	2	0	0	0	0	0	1	0	0	0	2	0	0	0	0	0	0	0	0	0	0	0	0	0	0	0	0	0	1	0	0	4	0	0	0	0	0	0	2
Migut.D01762.v2.0	537	574	638	323	580	385	313	411	388	387	574	406	497	464	544	385	429	361	273	503	522	545	630	622	433	391	502	622	514	717	591	594	576	606	647	646	376	354	434	604	759	905	947	737	844	551	619	816	805	590	303	298	204	379	442	185	258	248	274	279	265	421	332	332	186	248	178	300	227	263	203	164	718	269	319	89	114	148	349	248
Migut.D01763.v2.0	32	33	30	22	34	24	25	28	22	35	70	40	51	55	48	32	18	38	38	41	44	45	54	57	30	38	34	57	49	65	46	51	66	58	36	74	17	21	34	51	131	137	173	174	176	120	130	172	130	151	27	17	16	16	18	18	19	17	18	16	35	42	37	25	13	39	25	23	32	32	100	46	196	57	91	56	30	79	127	82
Migut.D01764.v2.0	11	21	20	7	14	12	12	31	24	10	29	26	55	20	20	19	14	17	17	24	11	13	23	34	8	12	22	22	15	25	32	26	19	22	17	41	1	14	17	37	26	24	29	25	29	19	12	24	27	22	81	74	32	46	57	25	36	37	53	46	37	70	66	40	30	38	32	40	31	40	42	47	79	56	40	10	39	22	33	28
Migut.D01765.v2.0	25	29	7	1	14	2	3	3	8	7	23	24	26	7	11	0	2	5	7	8	48	24	11	7	0	3	3	5	10	4	21	24	42	17	18	8	4	6	8	4	4992	5997	5402	5448	5018	4012	3921	4695	5056	3670	30	28	32	11	6	4	1	2	8	4	21	24	11	11	2	0	1	9	10	9	4824	135	13978	72	6071	2819	8	963	6084	3189
Migut.D01766.v2.0	5	3	1	8	7	6	6	10	3	2	4	3	4	2	13	3	7	0	4	4	1	4	4	3	10	5	5	3	4	4	2	5	9	2	5	4	3	1	8	2	4	1	3	4	1	1	1	3	3	1	5	1	0	3	2	3	2	1	0	0	1	6	2	1	3	1	0	0	1	2	1	0	2	1	1	0	0	0	0	1
Migut.D01767.v2.0	1	5	0	2	6	1	4	4	1	1	3	2	4	5	0	10	5	3	5	7	2	1	8	2	2	9	5	12	7	2	1	6	0	7	6	2	5	4	23	7	2	2	6	5	5	5	2	2	1	3	4	4	0	6	6	0	3	6	10	5	6	5	5	8	3	2	6	4	5	3	4	8	9	6	9	4	2	4	4	9
Migut.D01768.v2.0	0	0	0	0	0	0	0	0	0	0	0	0	0	0	0	0	0	0	0	0	0	0	0	0	0	0	0	0	0	0	0	0	0	0	0	0	0	0	0	0	0	0	0	0	0	0	0	0	0	0	0	0	0	0	0	0	0	0	0	0	0	0	0	0	0	0	0	0	0	0	0	0	0	0	0	0	0	0	0	0
Migut.D01769.v2.0	0	0	0	0	0	0	0	0	0	0	0	0	0	0	0	0	0	0	0	0	0	0	0	0	0	0	0	0	0	0	0	0	0	0	0	0	0	0	0	0	0	0	0	0	0	0	0	0	0	0	0	0	0	0	0	0	0	0	0	0	0	0	9	0	1	0	0	0	0	0	0	1	3	2	0	0	0	0	1	0
Migut.D01770.v2.0	0	0	0	0	0	0	0	0	0	0	0	0	0	0	0	0	0	0	0	0	0	0	0	0	0	0	0	0	0	0	0	0	0	0	0	0	0	0	0	0	0	0	0	0	0	0	0	0	0	0	0	0	0	0	0	0	0	0	0	0	0	0	0	0	0	0	0	0	0	0	0	0	0	0	0	0	0	0	0	0
Migut.D01771.v2.0	1	0	0	0	0	0	0	0	0	0	0	1	0	0	0	0	0	0	0	0	0	0	0	0	0	0	0	0	0	0	0	0	0	0	0	0	0	0	0	0	0	0	0	0	0	0	0	0	0	0	2	1	3	1	1	0	1	0	3	0	8	5	59	0	18	5	6	2	9	14	38	28	46	26	34	9	11	9	25	18
Migut.D01772.v2.0	0	0	0	0	0	0	0	0	0	0	0	0	0	0	0	0	0	0	0	0	0	0	0	0	1	0	0	0	0	0	0	0	0	0	0	0	0	0	0	0	0	0	0	0	0	0	0	0	0	0	0	0	0	0	0	0	0	0	0	0	0	0	0	0	0	0	0	0	0	1	1	0	0	0	0	0	1	0	0	0
Migut.D01773.v2.0	0	1	0	0	0	0	0	0	0	0	1	0	0	0	0	1	0	0	0	0	1	0	0	0	0	0	0	0	0	0	1	2	0	3	0	0	0	0	0	0	3	0	0	0	0	0	0	0	0	0	0	1	1	0	0	1	1	0	1	0	0	0	1	2	0	0	4	1	0	1	1	3	2	0	0	1	0	0	2	1
Migut.D01774.v2.0	47	50	42	29	46	26	36	52	33	40	38	51	52	49	49	22	24	33	19	35	28	33	23	38	18	30	19	30	30	36	40	35	59	36	27	30	24	29	38	27	14	14	10	12	14	13	8	15	11	7	20	26	18	18	17	15	16	18	19	13	26	23	28	22	20	19	14	26	34	13	9	10	16	3	11	3	6	1	12	6
Migut.D01775.v2.0	268	254	417	146	354	200	212	250	204	181	367	245	344	336	425	296	367	307	244	428	422	472	603	575	432	392	363	546	423	665	484	508	502	654	557	727	395	440	432	617	464	790	847	905	824	598	596	745	680	627	358	237	162	399	488	270	280	308	395	313	227	318	402	330	251	441	281	323	292	344	261	187	716	219	288	66	141	182	520	338
Migut.D01776.v2.0	0	0	0	0	0	0	0	0	0	0	0	0	0	0	0	0	0	0	0	0	0	1	0	1	0	0	0	0	0	0	0	0	0	0	0	0	0	0	0	0	1	0	0	0	0	0	0	0	0	0	0	0	0	0	0	0	0	0	0	0	0	0	0	0	0	0	0	0	0	0	0	0	0	0	0	0	0	0	0	0
Migut.D01777.v2.0	0	0	0	0	0	0	0	0	0	1	0	0	0	0	0	0	0	0	0	0	0	0	0	0	0	0	0	0	0	0	0	0	0	0	0	0	0	0	0	0	0	0	0	0	0	0	0	0	0	0	0	0	0	0	0	0	0	0	0	0	0	0	0	0	0	0	0	0	0	0	0	0	0	0	0	0	0	0	0	0
Migut.D01778.v2.0	16	7	9	3	4	4	5	6	5	4	13	4	8	13	9	6	22	7	2	11	9	16	19	12	15	11	15	10	9	21	14	19	17	14	19	19	15	14	9	17	6	22	20	13	12	11	8	7	13	4	2	1	2	3	1	3	2	3	3	3	0	3	8	2	1	2	1	1	1	2	3	5	6	2	4	1	2	3	4	5
Migut.D01779.v2.0	300	361	330	183	306	186	195	350	283	266	434	281	467	267	414	235	233	247	218	381	365	374	340	388	270	225	291	311	342	525	503	505	590	470	442	495	296	264	416	357	400	387	398	324	323	242	190	298	311	222	502	569	485	376	362	252	269	280	420	290	358	407	385	277	268	151	207	258	261	234	333	274	632	229	221	95	148	168	330	234
Migut.D01780.v2.0	73	74	58	54	80	46	29	62	61	56	74	60	84	65	77	52	53	43	50	65	76	82	86	96	48	47	47	62	57	97	108	72	105	99	107	134	55	56	69	107	181	171	185	274	209	199	144	164	180	152	71	72	73	64	78	49	38	46	52	44	97	156	127	69	76	57	60	72	69	86	262	231	424	167	250	90	101	164	275	219
Migut.D01781.v2.0	0	0	0	0	0	0	0	0	0	0	0	0	0	0	0	0	0	0	0	0	0	0	0	0	0	0	0	0	0	0	0	0	0	0	0	0	0	0	0	0	0	0	0	2	0	0	0	0	2	0	0	0	0	0	0	0	0	0	0	0	0	0	0	0	0	0	0	0	0	0	0	0	0	0	0	0	0	0	0	0
Migut.D01782.v2.0	2	0	0	0	3	0	1	0	1	1	2	0	1	1	2	0	0	0	2	0	1	0	0	0	0	1	0	1	0	0	0	2	1	0	1	0	0	1	0	0	0	2	2	1	0	2	0	1	0	2	0	0	0	1	0	1	1	0	0	0	0	0	0	0	0	0	1	0	0	0	0	0	3	2	0	0	1	0	1	0
Migut.D01783.v2.0	70	101	101	44	46	56	43	66	46	49	108	64	88	59	57	54	101	57	53	97	105	113	108	122	96	77	115	140	95	135	141	111	121	143	111	144	89	79	79	145	100	137	123	115	122	103	117	128	112	64	35	33	40	61	34	34	20	38	51	23	41	42	47	41	38	61	31	37	31	31	75	48	113	49	39	13	48	63	82	61
Migut.D01784.v2.0	0	0	0	0	0	0	0	0	0	0	0	0	0	0	0	0	0	0	0	0	0	0	0	0	0	0	0	0	0	0	0	0	0	0	0	0	0	0	0	0	0	0	0	0	0	0	0	0	0	0	0	0	0	0	0	0	0	0	0	0	0	0	0	0	0	0	0	0	0	0	0	0	0	0	0	0	0	0	0	0
Migut.D01785.v2.0	63	45	24	13	24	37	23	53	39	21	96	58	56	31	10	45	54	74	57	83	65	83	48	42	85	41	43	79	75	35	53	73	88	32	25	30	66	52	31	40	71	149	69	64	41	100	99	129	47	69	93	74	61	55	55	51	51	67	85	65	54	89	39	45	41	98	56	54	65	61	175	140	235	141	146	51	128	130	167	160
Migut.D01786.v2.0	192	235	275	107	328	142	122	284	218	149	283	180	246	265	344	195	171	170	180	268	257	284	342	378	270	153	236	240	276	334	283	264	367	408	346	494	208	205	313	345	106	171	247	249	200	101	137	169	195	200	213	149	105	307	264	122	162	159	166	221	137	262	297	260	143	156	130	223	229	145	68	89	312	74	81	24	44	57	171	113
Migut.D01787.v2.0	20	20	14	8	8	14	14	11	19	7	41	45	46	28	13	10	10	16	19	31	64	49	32	33	17	15	23	34	26	48	48	63	49	52	41	44	26	15	21	25	39	124	43	63	53	45	41	46	43	34	5	8	5	5	4	5	4	2	3	2	6	6	11	5	4	15	8	8	3	5	23	15	32	22	19	3	11	12	26	23
Migut.D01788.v2.0	142	201	202	123	152	166	157	185	185	145	221	155	262	160	224	170	218	178	150	239	241	248	296	313	212	200	238	274	265	363	297	307	324	333	327	363	183	212	232	308	437	652	691	749	612	498	514	624	501	468	151	107	108	177	135	103	126	134	119	130	128	169	206	154	132	205	129	167	141	182	286	202	635	201	262	110	157	204	472	317
Migut.D01789.v2.0	0	0	0	0	0	0	0	0	0	0	0	0	0	0	0	0	0	0	0	0	0	0	0	0	0	0	0	0	0	0	0	0	0	0	0	0	0	0	0	0	0	0	0	0	0	0	0	0	0	0	0	1	0	2	1	0	0	1	1	0	0	0	0	1	0	3	1	0	1	0	0	0	3	0	1	0	0	0	0	0
Migut.D01790.v2.0	10	20	8	8	6	11	22	33	15	22	25	25	17	23	8	9	10	11	16	16	3	8	6	13	11	16	9	12	10	13	11	14	16	10	4	8	7	5	12	10	21	26	28	18	14	24	15	16	15	23	47	32	27	34	56	42	33	51	45	57	54	72	31	49	27	27	26	60	35	55	68	39	94	45	41	6	34	27	73	60
Migut.D01791.v2.0	0	0	0	0	0	0	0	0	0	0	0	0	1	0	1	0	0	0	0	0	0	0	0	0	0	1	2	0	0	0	0	0	0	0	0	0	0	0	0	0	0	0	0	1	0	0	0	0	0	0	0	0	0	1	0	0	1	0	0	0	0	0	3	0	2	0	3	0	0	1	0	0	3	1	0	0	0	0	0	0
Migut.D01792.v2.0	41	35	59	20	46	24	17	60	23	35	77	75	89	109	73	49	48	54	55	60	59	101	57	99	56	76	54	55	73	61	76	90	104	71	81	104	67	54	77	52	116	111	155	188	158	105	119	101	130	141	19	12	25	31	24	16	9	30	17	15	27	76	47	70	44	14	28	59	16	44	133	121	137	130	98	39	91	95	103	121
Migut.D01793.v2.0	45	49	67	17	36	15	13	6	25	17	49	36	99	41	97	40	46	61	28	79	45	52	64	107	51	41	62	111	62	131	101	115	121	120	94	182	69	69	58	96	201	164	290	217	285	179	136	160	241	228	2	10	3	24	7	3	3	6	15	4	22	14	21	11	2	26	16	21	9	32	4	3	15	17	6	1	2	4	6	4
Migut.D01794.v2.0	0	0	0	0	0	0	0	0	0	0	0	0	0	0	0	0	0	0	0	0	0	0	0	0	0	0	0	0	0	0	0	0	0	0	0	0	0	0	0	0	2	0	1	0	1	2	1	0	1	3	0	0	0	0	0	0	0	0	0	0	0	0	0	0	0	1	0	0	0	0	0	0	4	0	0	0	0	0	0	2
Migut.D01795.v2.0	0	0	0	0	0	0	0	0	0	0	0	0	0	0	0	0	0	0	0	0	0	0	0	0	0	0	0	0	0	0	0	0	0	0	0	1	0	1	0	0	20	7	14	6	8	4	11	17	19	8	0	0	0	0	0	0	0	0	0	0	0	0	0	0	0	0	0	0	0	0	2	5	1	1	5	2	6	6	6	4
Migut.D01796.v2.0	4	1	4	0	4	2	1	2	1	2	1	1	1	2	5	1	5	1	2	2	0	2	6	3	5	1	3	2	4	2	1	2	1	4	1	3	0	1	5	4	5	5	3	9	3	3	3	7	3	6	0	0	0	0	0	0	0	0	0	0	0	0	0	0	0	0	0	0	0	0	0	1	0	0	0	0	0	0	0	0
Migut.D01797.v2.0	0	0	0	0	0	0	0	0	0	0	0	0	1	0	0	0	0	0	0	0	0	0	0	0	0	0	0	0	0	0	0	0	0	0	0	0	0	0	0	0	0	0	0	0	0	0	0	0	0	0	0	0	0	0	0	0	0	0	0	0	0	0	0	0	0	0	0	0	0	0	0	0	0	0	0	0	0	0	0	0
Migut.D01798.v2.0	0	0	0	0	0	0	0	0	0	0	0	0	0	0	0	0	0	0	0	0	0	0	0	0	0	0	0	0	0	0	0	0	0	0	0	0	0	0	0	0	0	0	0	0	0	0	0	0	0	0	0	0	0	0	0	0	0	0	0	0	0	0	0	0	0	0	0	1	0	0	0	0	0	0	0	0	0	0	0	0
Migut.D01799.v2.0	2	0	1	1	7	1	3	5	4	1	1	2	0	2	0	3	1	1	0	0	2	7	2	3	0	7	3	10	3	2	10	6	6	4	4	6	0	1	3	4	1	0	1	7	0	0	0	1	1	0	0	1	0	1	4	4	0	2	0	0	1	0	1	1	5	0	1	2	2	5	1	2	2	0	0	0	1	1	0	0
Migut.D01800.v2.0	0	0	0	0	0	0	0	0	0	0	0	0	0	0	0	0	0	0	0	0	0	0	0	0	0	0	0	0	0	0	0	0	0	0	0	0	0	0	0	0	0	0	0	0	0	0	0	0	0	0	0	0	0	0	0	0	0	0	0	0	0	0	0	0	0	0	0	0	0	0	0	0	0	0	0	0	0	0	0	0
Migut.D01801.v2.0	0	0	0	0	0	0	0	0	0	0	0	0	0	0	0	0	1	0	0	0	0	0	0	0	0	0	0	0	0	0	0	0	1	0	0	0	0	0	0	0	0	0	1	0	0	0	0	1	0	0	0	0	0	0	0	0	0	0	0	0	0	0	0	0	0	0	0	0	0	0	0	0	0	0	0	0	0	0	0	0
Migut.D01802.v2.0	0	0	0	0	0	0	0	2	0	0	0	0	0	0	0	0	0	0	0	0	1	0	1	0	0	0	0	0	1	1	0	0	0	0	0	0	1	0	0	0	5	3	9	12	6	10	5	10	11	5	1	0	1	2	1	2	0	0	2	0	1	0	0	0	0	2	0	0	0	0	15	13	37	5	9	2	7	8	20	7
Migut.D01803.v2.0	961	980	1123	790	1243	912	854	1146	881	871	1106	790	838	1398	1373	541	484	721	770	853	665	666	625	1007	417	517	633	505	957	818	448	690	767	603	712	720	363	439	620	407	304	358	339	576	388	242	316	277	255	287	753	649	410	1118	1209	617	646	709	845	820	602	880	931	1140	604	365	465	889	718	786	124	116	208	114	158	41	81	63	165	115
Migut.D01804.v2.0	264	353	336	212	438	150	151	266	247	191	416	321	525	294	433	201	209	204	252	240	278	229	361	418	182	262	313	271	369	575	467	455	571	535	544	628	241	355	416	469	1922	1142	2351	2278	1581	1252	1375	1120	1472	1968	208	205	117	198	216	124	174	162	173	173	577	1068	650	686	506	501	436	605	523	519	2057	2137	2342	1901	1575	1061	1258	1217	2297	1759
Migut.D01805.v2.0	0	0	0	0	0	0	0	0	0	0	0	0	0	0	0	1	0	0	0	0	1	0	0	0	0	0	0	0	0	0	0	1	0	0	0	0	0	0	0	0	0	0	0	0	0	0	1	0	0	0	0	0	0	0	0	0	0	0	0	1	0	0	1	0	0	0	0	0	0	0	0	0	0	0	0	0	0	0	0	0
Migut.D01806.v2.0	20694	29063	19834	13760	25288	15624	14719	16069	18512	20501	29985	23967	24405	21410	25186	12543	11626	15238	16632	19899	18175	18939	13404	21257	12036	13417	15873	15120	20783	23702	16225	20029	26547	14105	17303	16284	12012	11173	18639	14760	5845	4699	3279	5343	3796	2650	3923	4292	4832	3490	37637	30541	26013	33272	34347	19981	19872	24008	28341	25258	31797	55791	29053	34112	18388	11961	13644	31750	24039	27919	4461	3337	8120	3011	3184	1703	1646	1680	3035	2464
Migut.D01807.v2.0	1	0	2	0	0	0	0	6	2	0	0	0	1	0	0	0	0	1	0	1	0	0	0	0	0	0	0	0	0	0	1	1	1	0	0	0	0	0	0	1	4	5	4	10	5	12	4	0	6	6	1	6	12	10	11	1	9	3	1	0	3	2	189	0	71	1	38	6	5	23	14	11	12	7	19	5	13	15	17	22
Migut.D01808.v2.0	0	0	0	0	0	0	0	0	0	0	0	0	0	0	0	1	0	0	0	0	0	0	0	0	0	0	0	0	1	0	0	0	0	0	0	0	0	0	0	0	0	0	0	0	0	0	0	0	0	0	0	0	0	0	0	0	1	0	0	0	0	0	0	0	0	0	0	0	0	0	0	0	0	1	0	0	0	0	0	0
Migut.D01809.v2.0	24	16	19	12	4	11	8	27	16	9	35	16	24	14	13	14	17	9	4	33	21	14	26	23	14	16	27	34	10	20	23	26	26	31	28	41	14	28	12	27	13	24	17	19	20	12	11	20	26	10	13	13	12	10	5	8	10	11	14	7	24	24	23	16	17	16	10	17	12	19	17	8	19	8	3	5	5	6	12	9
Migut.D01810.v2.0	120	93	72	38	41	62	45	72	60	59	136	97	105	75	77	53	75	67	46	83	116	130	82	107	79	65	73	107	99	105	137	101	173	123	127	127	69	55	83	106	81	96	70	83	76	64	73	82	64	60	79	79	96	89	77	37	53	45	65	65	187	187	137	134	93	61	70	106	78	86	255	207	278	128	220	121	63	112	173	170
Migut.D01811.v2.0	221	215	268	166	294	150	173	201	192	203	324	250	253	341	354	159	189	218	226	246	143	128	226	273	157	143	271	172	235	289	253	296	397	250	316	292	184	175	281	217	124	99	146	200	163	76	94	122	163	160	51	57	76	164	120	103	82	97	40	103	182	384	258	317	237	116	146	247	154	181	188	136	211	113	192	95	96	100	146	125
Migut.D01812.v2.0	0	0	0	0	1	0	0	0	0	0	0	0	0	0	0	0	0	0	0	0	0	0	0	0	0	0	0	0	0	0	0	0	0	0	0	0	0	0	0	0	1	0	0	0	0	0	0	0	0	0	0	0	0	0	0	0	0	0	0	0	0	0	0	0	1	0	1	1	0	0	0	0	2	1	0	0	0	0	3	1
Migut.D01813.v2.0	117	102	136	42	202	81	71	74	86	67	131	74	94	91	184	84	140	114	61	157	129	144	190	218	174	120	162	197	197	229	201	171	171	189	173	224	148	98	204	190	150	247	367	323	314	188	215	327	362	332	41	44	35	72	88	44	46	41	92	66	21	41	41	30	26	86	40	41	31	46	27	20	138	35	43	8	10	22	84	51
Migut.D01814.v2.0	3	2	2	1	7	2	3	2	1	5	8	4	4	4	5	4	7	3	3	4	15	7	4	3	2	7	7	8	4	5	11	7	10	3	0	4	1	1	6	1	4	3	9	2	9	0	14	2	9	3	1	2	2	0	2	3	1	0	2	0	2	3	4	1	2	8	5	3	2	3	0	1	4	2	0	0	1	0	4	6
Migut.D01815.v2.0	0	0	0	0	0	0	0	0	0	0	0	0	0	0	0	0	0	0	0	0	0	0	0	0	0	0	0	0	0	0	0	1	0	0	0	0	0	0	0	0	0	0	0	0	0	0	0	0	0	0	0	0	0	0	0	0	0	0	0	0	0	0	0	0	0	0	0	0	0	0	0	0	0	0	0	0	0	1	0	0
Migut.D01816.v2.0	74	99	85	46	75	38	39	51	33	56	65	49	107	38	64	63	85	64	28	94	94	120	119	111	127	52	127	138	55	102	204	165	115	157	71	109	74	76	74	176	90	100	61	69	77	56	72	48	112	61	9	6	8	6	8	10	2	6	6	9	5	3	14	12	5	15	8	5	4	6	3	4	14	0	6	2	1	2	6	3
Migut.D01817.v2.0	0	0	0	0	0	0	0	0	0	0	0	1	0	0	0	0	0	0	0	0	1	0	0	0	0	0	0	0	0	0	0	0	0	0	0	0	1	0	0	0	0	1	0	0	0	0	0	0	0	0	0	0	0	0	0	0	0	0	0	0	0	0	0	0	0	0	0	0	0	0	0	0	0	0	0	0	0	0	0	0
Migut.D01818.v2.0	32	21	23	7	20	15	12	38	22	40	52	30	45	34	36	32	22	24	24	28	38	36	36	44	30	22	33	24	49	24	33	57	54	36	32	29	26	26	32	32	28	46	40	44	36	65	40	33	34	36	23	31	13	25	17	35	20	26	35	22	27	29	24	34	20	34	22	35	17	29	37	35	50	22	26	10	26	31	48	60
Migut.D01819.v2.0	0	0	0	0	0	0	0	0	0	0	0	0	0	0	0	0	0	0	0	0	0	0	0	0	0	0	0	0	0	0	0	0	0	0	0	0	0	0	0	0	2	7	2	7	3	5	5	1	7	3	0	0	0	0	0	0	0	0	0	0	0	0	0	0	0	1	0	0	0	1	0	2	3	0	0	0	1	0	0	0
Migut.D01820.v2.0	16	18	14	7	26	10	11	13	16	19	39	27	50	15	22	9	16	19	15	30	22	34	21	22	19	19	18	23	19	21	28	40	30	29	24	27	27	36	31	21	78	85	95	130	95	88	82	100	100	93	7	6	3	7	10	4	5	2	11	8	10	19	15	23	14	11	14	14	11	17	36	29	91	31	32	13	23	18	29	37
Migut.D01821.v2.0	374	479	420	278	438	325	243	461	306	307	438	313	325	361	404	186	151	224	236	257	264	241	219	273	143	174	203	193	296	278	183	252	250	214	236	237	128	155	196	162	297	318	385	320	351	232	234	270	258	246	314	264	172	319	389	151	228	204	253	237	212	308	309	302	171	168	148	203	200	208	114	86	275	130	131	49	67	79	149	122
Migut.D01822.v2.0	3	12	9	4	7	4	3	12	6	4	5	8	8	2	7	8	8	8	3	16	16	14	4	13	7	7	11	14	17	15	15	8	15	15	14	14	13	5	10	13	5	14	3	8	18	5	7	12	17	12	7	12	5	3	7	3	1	6	9	1	3	6	7	5	5	3	7	5	5	7	8	1	10	0	3	0	3	3	5	5
Migut.D01823.v2.0	3	4	2	0	3	2	2	3	2	1	7	5	2	2	5	0	0	1	1	2	3	1	3	1	6	1	4	3	10	4	3	4	2	7	5	1	5	2	3	3	2	2	7	12	7	8	1	4	4	5	4	2	2	3	4	4	3	2	7	2	1	1	9	4	2	3	1	5	3	3	2	0	6	2	1	0	1	2	4	3
Migut.D01824.v2.0	2	0	0	0	0	0	0	0	0	0	0	0	0	0	0	0	0	0	0	0	1	1	0	0	0	1	0	0	0	1	4	0	1	0	0	0	0	1	4	1	0	1	0	0	0	0	0	0	0	0	1	0	0	1	1	0	0	0	0	0	0	0	0	0	0	2	0	0	0	0	1	1	0	0	0	0	0	1	0	1
Migut.D01825.v2.0	97	112	80	63	122	70	83	111	100	75	96	108	73	97	117	52	56	88	81	85	66	79	70	95	59	59	86	49	85	90	55	69	103	57	65	69	57	32	77	65	0	0	2	1	0	1	0	0	0	0	18	24	22	33	25	23	21	21	23	20	14	52	31	34	28	20	17	40	28	23	0	1	1	0	1	0	1	0	1	0
Migut.D01826.v2.0	200	254	306	114	313	123	94	178	105	128	232	176	276	178	271	149	240	138	96	286	320	350	482	323	363	197	331	323	206	361	507	473	425	546	361	577	236	189	245	502	312	309	367	223	279	142	179	227	274	164	113	135	118	149	107	85	68	74	122	77	98	131	167	56	133	159	132	69	49	120	200	126	260	118	107	41	123	125	149	146
Migut.D01827.v2.0	0	0	0	0	0	0	0	1	0	0	0	0	4	0	0	2	0	4	0	0	1	0	0	1	1	0	0	1	0	0	3	0	2	0	2	0	1	0	0	1	2	2	0	3	1	1	0	1	1	1	0	1	2	0	0	1	0	1	0	0	2	0	1	1	1	2	0	1	0	1	4	1	0	0	0	0	1	0	8	0
Migut.D01828.v2.0	0	0	0	0	0	0	0	0	0	0	0	0	0	0	0	1	0	0	0	0	0	0	0	0	0	0	0	0	0	0	0	0	0	0	0	0	0	0	0	0	1	9	1	16	29	3	8	12	13	7	0	0	0	0	0	0	0	0	0	0	0	0	0	0	0	0	0	0	0	0	0	0	0	0	0	0	0	0	1	1
Migut.D01829.v2.0	42	29	30	11	30	16	12	35	30	20	35	30	27	34	31	34	26	30	21	27	31	45	32	34	27	26	30	38	41	30	36	33	28	51	39	40	31	24	34	33	8	7	13	5	7	3	1	6	7	4	10	14	13	12	24	7	13	13	13	11	15	13	14	18	11	20	12	12	16	15	1	0	4	1	0	0	2	0	0	0
Migut.D01830.v2.0	21	21	13	9	23	19	14	14	25	17	28	23	25	38	16	22	9	15	16	23	19	14	23	27	23	20	15	28	24	35	15	27	20	31	25	20	16	14	15	17	36	47	71	57	44	29	36	71	35	74	24	26	18	41	30	24	16	18	30	32	12	21	25	39	14	48	47	33	21	29	27	31	92	36	45	13	16	31	62	40
Migut.D01831.v2.0	18	24	29	22	18	11	11	18	25	21	116	68	52	112	53	24	16	45	46	31	31	24	39	36	16	28	19	18	35	55	13	10	28	24	21	35	16	9	21	21	28	28	16	23	21	22	7	16	25	11	10	10	11	20	20	10	16	9	7	20	21	31	42	27	24	12	22	41	23	19	23	11	16	6	15	6	10	13	20	10
Migut.D01832.v2.0	0	0	0	0	0	0	0	0	0	0	0	0	0	0	0	0	0	0	0	0	0	0	0	0	0	0	0	0	0	0	0	0	0	0	0	0	0	1	0	0	0	0	0	0	0	0	0	0	0	0	0	0	0	0	0	0	0	0	0	0	0	0	0	0	0	0	0	0	0	0	0	0	1	0	0	0	0	0	0	0
Migut.D01833.v2.0	0	0	0	0	0	0	0	0	0	0	0	0	0	0	0	0	0	0	0	0	0	0	0	0	0	0	0	0	0	0	0	0	0	0	0	0	0	0	0	0	0	0	0	0	0	0	0	0	0	0	0	0	0	0	0	0	0	0	1	0	0	0	0	0	0	0	0	0	0	1	7	8	15	2	2	3	2	5	9	4
Migut.D01834.v2.0	83	104	106	59	107	83	67	81	89	75	155	89	114	106	101	48	58	72	84	102	97	80	99	150	72	67	112	91	93	103	70	95	94	97	102	105	53	55	81	96	97	161	149	194	136	114	145	125	133	91	47	44	41	58	70	36	49	57	39	47	53	75	59	56	30	35	35	65	45	72	55	36	78	29	37	13	30	31	60	34
Migut.D01835.v2.0	274	251	273	139	261	165	191	271	207	198	353	237	337	239	272	154	183	188	179	266	305	327	294	309	202	190	206	260	243	340	302	326	372	361	280	357	208	209	249	290	615	657	787	697	745	438	495	636	546	485	301	274	217	302	327	142	207	226	261	248	297	375	412	319	232	225	186	282	214	277	376	299	874	237	266	137	157	210	464	387
Migut.D01836.v2.0	1	0	0	0	0	0	0	0	0	0	0	0	0	0	0	0	0	0	1	1	0	0	0	0	0	0	0	0	0	0	0	1	0	0	0	0	0	0	0	0	0	22	11	81	49	99	15	15	5	35	0	0	0	0	0	2	0	1	0	0	0	0	0	0	0	0	1	0	0	0	3	10	3	15	8	2	12	10	13	15
Migut.D01837.v2.0	11	13	12	3	16	9	8	19	6	12	18	16	35	12	1	5	5	8	4	8	9	19	7	13	0	5	11	5	8	5	8	27	24	8	11	4	10	8	8	7	3	18	1	12	4	8	6	2	2	13	19	11	17	8	14	6	15	11	3	3	19	3	106	1	56	7	23	10	18	20	25	29	43	14	19	9	12	22	14	24
Migut.D01838.v2.0	1	0	2	1	1	0	3	1	0	2	0	0	1	1	2	0	0	0	0	0	5	2	1	3	2	1	1	2	1	2	2	0	4	1	3	3	1	3	4	1	2	0	2	0	4	5	5	4	1	2	1	0	1	1	3	0	1	1	0	0	4	1	3	2	2	3	1	1	2	1	0	0	2	0	0	0	0	0	1	0
Migut.D01839.v2.0	0	0	0	0	0	0	0	0	1	0	1	0	0	2	0	0	0	2	0	1	0	0	1	1	1	0	2	1	1	1	2	0	0	3	2	3	3	0	3	2	0	0	0	3	1	0	0	1	2	8	0	0	0	0	0	0	0	0	0	0	0	3	0	0	0	0	0	0	0	0	0	0	0	0	0	0	0	0	0	0
Migut.D01840.v2.0	0	0	3	0	0	0	0	3	0	0	0	0	0	0	0	0	0	0	0	0	0	0	0	0	0	0	0	0	0	0	0	1	0	0	0	0	0	1	0	0	0	0	0	0	0	0	0	0	0	0	0	1	0	1	4	0	6	2	1	0	0	0	23	0	15	0	3	1	0	0	0	0	0	0	0	0	0	0	0	0
Migut.D01841.v2.0	6	3	1	3	3	2	6	2	4	6	5	6	3	4	2	1	0	1	3	0	0	1	1	1	4	2	1	5	1	0	0	1	2	1	3	1	1	0	0	0	30	35	65	30	21	38	25	32	21	18	2	5	5	7	6	1	1	4	5	3	4	1	3	3	2	11	3	5	2	1	18	6	34	7	11	2	2	6	13	10
Migut.D01842.v2.0	0	0	0	0	0	0	0	0	0	0	0	0	0	0	0	0	0	0	0	0	0	0	0	0	0	0	0	0	0	0	0	0	0	0	0	0	0	0	0	0	0	0	0	0	0	0	0	0	0	0	0	0	0	0	0	0	0	0	0	0	0	0	0	0	0	0	0	0	0	0	0	0	0	0	0	0	0	0	0	0
Migut.D01843.v2.0	6	6	5	3	16	4	3	6	4	10	3	6	3	4	9	3	5	1	1	2	5	1	9	4	1	8	2	6	5	3	0	3	1	5	3	4	3	4	13	12	7	4	8	6	5	2	6	6	6	7	2	2	3	5	5	3	0	1	1	2	1	4	17	1	2	3	1	6	3	2	3	1	12	3	3	0	2	0	5	0
Migut.D01844.v2.0	6	3	7	2	9	5	5	13	9	10	5	3	6	4	7	4	10	7	3	5	13	8	9	8	5	6	3	6	3	16	3	11	12	8	5	11	13	1	7	3	6	11	19	16	22	14	21	22	11	14	0	0	0	0	0	0	0	0	0	0	0	0	0	0	0	0	0	0	0	0	0	0	0	0	0	0	0	0	0	0
Migut.D01845.v2.0	13	14	14	6	11	6	7	9	11	13	15	12	8	10	13	11	8	14	9	25	21	12	11	11	11	12	26	15	19	13	15	9	12	21	13	17	6	7	10	12	10	15	16	11	8	16	9	16	14	16	0	0	1	1	0	0	0	0	0	0	0	1	0	0	0	0	1	0	0	0	0	0	0	0	0	0	0	0	1	0
Migut.D01846.v2.0	0	0	0	0	0	0	0	0	0	0	0	0	0	0	0	0	0	0	0	0	0	0	0	0	0	0	0	0	0	0	0	0	0	0	0	0	0	0	0	0	0	0	0	0	0	0	0	0	0	0	0	0	0	0	0	0	0	0	0	0	0	0	0	0	0	0	0	0	0	0	0	0	0	0	0	0	0	0	0	0
Migut.D01847.v2.0	11	18	15	10	9	7	8	21	9	7	11	13	13	8	17	5	3	8	6	12	18	27	10	22	9	10	10	16	19	23	9	17	28	22	18	31	8	9	10	14	10	8	8	5	10	10	9	8	4	6	2	1	0	2	1	2	2	3	0	0	0	1	1	0	0	7	0	1	1	2	0	1	2	0	1	0	0	3	1	0
Migut.D01848.v2.0	3	5	2	0	7	3	0	3	4	2	2	2	3	2	2	4	8	7	4	6	7	3	6	4	2	4	4	0	6	4	4	9	1	9	4	3	4	5	1	2	0	6	13	2	5	5	6	8	3	1	6	3	2	6	4	1	2	6	2	3	2	7	6	5	2	6	6	4	2	6	5	5	7	0	5	1	2	0	10	8
Migut.D01849.v2.0	141	172	61	40	134	48	52	118	110	77	218	124	105	67	60	66	82	86	69	92	143	74	121	64	59	70	51	86	96	170	103	111	72	138	104	131	55	69	170	114	50	114	182	108	120	92	68	165	48	62	3	3	3	6	2	2	6	0	1	2	1	2	1	2	6	1	1	4	1	2	2	2	3	1	2	1	1	1	0	0
Migut.D01850.v2.0	0	0	0	0	0	0	0	0	0	0	0	0	0	0	0	0	0	0	0	0	0	0	0	0	0	0	0	0	0	0	0	0	1	0	0	0	0	0	0	0	0	0	1	1	0	0	2	0	0	0	0	0	0	0	0	0	0	0	0	0	0	0	0	0	0	0	0	0	0	0	0	0	0	0	0	0	0	0	0	0
Migut.D01851.v2.0	0	0	1	1	6	1	0	1	1	3	2	2	0	2	5	0	0	1	2	1	3	0	3	0	0	0	2	3	0	2	1	2	0	2	4	0	0	1	5	3	13	11	17	27	17	5	11	13	11	21	2	2	2	0	0	4	0	1	2	1	3	1	3	3	1	5	2	0	0	4	4	1	19	4	11	3	2	7	14	6
Migut.D01852.v2.0	2	6	2	1	2	2	4	2	5	4	4	6	5	4	5	2	3	2	1	8	9	4	5	7	2	9	4	6	3	8	5	8	11	5	8	2	6	6	1	2	7	5	8	23	13	9	14	10	9	10	5	10	2	6	11	5	5	5	4	10	25	7	12	14	14	8	8	5	9	17	11	6	14	11	3	2	1	5	3	6
Migut.D01853.v2.0	0	0	0	0	0	0	0	0	0	0	0	0	0	0	0	0	0	0	0	0	0	2	0	0	0	0	0	0	0	0	0	0	1	0	0	0	0	0	0	0	0	0	0	3	2	35	0	0	0	4	0	0	0	0	0	0	0	0	0	0	1	1	0	0	0	0	0	0	0	0	23	49	25	15	15	7	14	28	34	34
Migut.D01854.v2.0	1754	2071	1665	1074	2309	1381	1161	1593	1442	1529	1648	1297	1490	1286	1575	889	914	1045	1003	1441	1260	1190	912	1190	868	1077	1216	1065	1800	1575	1159	1254	1248	1084	1051	1051	692	758	1434	1049	615	611	585	564	495	453	509	504	651	621	1512	1371	1130	1569	2044	1208	1259	1500	1727	1500	1284	1878	1506	1774	1201	710	839	1621	1456	1644	207	137	416	185	238	74	147	134	319	230
Migut.D01855.v2.0	0	0	0	1	0	0	0	0	0	0	0	4	0	2	1	0	0	0	0	1	1	2	2	0	1	1	0	0	1	0	2	5	1	0	3	2	1	1	0	2	10	9	6	5	5	1	10	6	10	20	3	2	3	1	3	6	1	3	3	0	8	23	1	9	7	11	16	8	2	15	3	2	7	4	8	2	3	1	4	2
Migut.D01856.v2.0	137	185	191	127	177	140	168	187	126	125	156	141	144	213	189	90	81	125	127	128	97	98	88	118	58	58	132	86	112	82	73	90	161	94	118	67	58	63	100	53	207	213	286	300	219	213	207	230	217	170	125	120	98	183	106	88	94	86	63	71	126	102	256	124	92	43	61	84	85	109	145	138	244	136	161	48	87	105	122	136
Migut.D01857.v2.0	571	519	528	380	816	522	484	417	478	535	762	319	443	861	682	329	321	462	330	439	260	342	321	363	206	229	381	211	451	338	174	390	361	262	324	327	154	202	327	204	55	107	44	120	39	29	92	93	83	11	657	465	299	914	886	377	582	558	487	677	437	621	555	924	313	169	205	641	541	538	52	41	99	36	83	19	28	28	75	50
Migut.D01858.v2.0	0	0	0	2	0	0	1	0	1	2	0	0	0	0	1	0	0	0	0	0	3	0	0	0	0	0	0	0	0	1	0	0	0	1	0	0	0	0	0	0	47	55	179	221	174	244	53	166	57	302	0	2	1	0	0	0	0	0	1	0	0	1	0	1	0	0	0	0	0	0	104	102	235	84	131	42	79	134	232	194
Migut.D01859.v2.0	21	6	18	5	4	9	2	18	22	5	2	14	3	10	5	1	0	3	11	3	1	1	1	1	1	3	2	2	0	1	0	2	1	0	1	1	0	0	1	0	99	121	112	143	142	73	72	116	99	135	57	48	20	28	58	18	38	28	18	15	61	172	137	25	131	14	90	59	79	110	98	113	140	102	45	18	43	34	79	73
Migut.D01860.v2.0	35	32	26	7	18	9	13	7	19	14	50	48	54	21	27	19	29	27	10	39	62	41	37	46	28	24	14	38	27	58	57	56	66	40	43	47	41	48	45	40	65	110	79	60	69	76	66	78	94	127	6	13	15	19	13	15	5	6	15	4	11	4	38	17	9	16	13	9	8	9	61	69	149	96	52	16	77	60	75	89
Migut.D01861.v2.0	1	3	1	0	10	1	0	4	1	3	8	7	7	3	16	0	2	7	5	7	5	3	8	3	3	1	2	3	4	6	3	13	6	4	13	14	1	2	5	5	5	9	8	8	13	9	11	6	10	8	1	2	0	5	4	2	2	3	0	2	4	2	5	1	4	4	4	0	1	3	3	6	20	4	10	5	3	2	7	8
Migut.D01862.v2.0	23	18	38	8	32	35	29	31	26	23	28	10	19	32	27	18	23	20	22	32	15	29	18	26	16	19	25	30	34	30	25	17	28	25	26	28	20	13	34	28	26	45	62	50	78	55	74	74	73	66	18	24	12	23	18	20	18	21	18	19	19	27	19	23	15	28	15	24	16	28	36	29	89	28	29	22	15	46	93	68
Migut.D01863.v2.0	36	46	33	13	27	24	31	33	30	17	46	28	50	35	43	29	27	50	26	41	47	42	40	55	24	47	33	40	33	54	46	51	54	60	59	66	36	28	46	49	131	108	157	215	121	108	132	127	128	104	73	44	36	42	26	28	45	32	20	28	57	78	136	47	62	53	37	45	50	57	144	128	292	115	127	49	101	110	152	120
Migut.D01864.v2.0	8	6	4	5	10	10	8	7	13	9	12	9	12	10	32	8	7	10	5	17	13	11	12	20	8	9	18	6	10	17	6	9	12	11	12	15	9	7	11	9	6	16	10	17	10	7	14	3	9	22	0	0	0	0	1	0	2	0	0	0	0	0	0	0	0	0	0	0	0	0	0	1	0	0	0	0	0	0	0	0
Migut.D01865.v2.0	0	0	0	0	0	0	0	0	0	0	0	0	0	0	0	0	0	0	0	0	0	0	0	0	0	0	0	0	0	0	0	0	0	0	0	0	0	0	0	0	18	23	80	39	45	2	14	72	16	26	0	0	0	0	0	0	0	0	0	0	0	0	0	0	0	0	0	0	0	0	2	1	15	0	0	2	0	1	5	3
Migut.D01866.v2.0	3	2	2	2	8	0	2	6	5	1	5	3	5	2	0	4	2	0	3	7	4	3	2	3	8	3	2	3	2	2	2	7	3	4	4	8	3	4	4	9	12	16	18	9	14	9	7	8	16	11	2	6	8	4	5	0	0	1	1	3	2	2	6	4	0	8	5	5	1	4	7	7	21	10	5	1	3	6	10	5
Migut.D01867.v2.0	5	4	3	6	3	3	2	8	7	1	4	2	7	3	2	3	4	7	3	6	9	2	3	2	3	4	5	2	1	2	2	2	11	2	6	0	1	2	4	0	0	3	1	3	0	0	0	2	0	0	13	6	16	19	13	12	10	8	20	8	10	11	16	28	11	11	8	10	22	20	12	7	16	5	13	2	5	3	17	11
Migut.D01868.v2.0	28	38	30	15	48	20	25	45	23	27	40	39	49	30	43	17	13	25	26	31	20	46	11	37	17	24	19	37	28	25	37	27	51	51	36	60	38	16	29	42	93	107	140	131	121	147	70	87	124	182	80	42	54	82	73	46	37	32	82	59	81	128	99	100	62	46	46	75	58	65	226	199	318	158	151	86	138	146	259	187
Migut.D01869.v2.0	19	17	19	18	39	8	9	11	16	17	27	14	21	23	30	8	4	7	15	16	14	22	12	16	15	13	12	17	26	24	9	19	25	17	23	22	6	9	21	16	34	48	37	58	62	46	31	47	65	82	6	15	17	12	36	7	9	7	20	10	15	42	19	19	12	12	13	16	13	30	61	48	119	61	48	31	25	42	88	66
Migut.D01870.v2.0	0	0	0	0	0	0	0	0	0	0	0	0	0	0	0	0	1	0	0	0	0	0	0	0	0	0	0	0	0	0	0	0	0	0	0	0	0	0	0	0	0	0	0	0	0	0	0	0	0	0	0	0	0	0	0	0	0	0	0	0	0	0	0	0	0	0	0	0	0	0	0	0	0	0	0	0	0	0	0	0
Migut.D01871.v2.0	0	0	0	0	0	0	0	0	0	0	0	0	0	0	0	0	0	0	0	0	0	0	0	0	0	0	0	0	0	0	0	0	0	0	0	0	0	0	0	0	0	0	0	0	0	0	0	0	0	0	0	0	0	0	0	0	0	0	0	0	0	0	0	0	0	0	0	0	0	0	0	0	0	0	0	0	0	0	0	0
Migut.D01872.v2.0	0	0	0	0	0	0	0	0	0	0	0	0	0	1	0	0	0	0	0	0	0	0	0	0	0	0	0	0	0	0	0	0	0	0	0	0	0	0	0	0	0	0	0	0	0	0	0	0	0	0	0	0	0	0	0	0	0	0	0	0	0	0	0	0	0	0	0	0	0	0	0	0	0	0	0	0	0	0	0	0
Migut.D01873.v2.0	1	0	0	0	0	1	0	1	2	0	2	1	9	1	0	2	7	2	2	7	3	3	4	2	2	0	0	8	4	5	3	3	4	0	3	5	0	4	1	2	0	1	2	2	1	2	0	2	0	1	0	0	0	0	0	0	0	0	0	0	0	0	0	0	0	0	0	0	0	0	0	0	0	0	0	0	0	0	0	0
Migut.D01874.v2.0	1	0	0	1	1	0	0	0	1	0	0	0	0	4	0	2	2	2	1	2	0	0	1	0	1	1	0	0	2	2	0	1	0	4	2	5	1	0	4	2	2	2	1	6	7	2	3	3	3	3	0	0	0	0	0	1	2	1	3	1	0	0	5	2	0	0	0	2	0	1	5	2	2	4	4	1	1	1	5	2
Migut.D01875.v2.0	5	1	5	2	2	2	5	0	3	4	6	4	9	3	2	7	2	12	6	5	3	8	4	2	5	3	2	1	4	2	1	4	8	1	2	1	8	2	10	4	5	7	7	6	4	10	9	11	4	2	4	1	1	1	1	3	1	2	0	3	2	0	4	0	2	5	3	2	1	1	1	1	2	0	0	0	0	1	1	0
Migut.D01876.v2.0	0	0	0	0	0	0	0	0	0	0	0	0	0	0	0	0	0	0	0	0	0	0	0	1	0	0	0	0	1	0	0	0	0	0	0	0	0	0	0	0	0	0	0	0	0	0	0	0	0	0	0	0	0	0	1	0	0	0	0	0	0	0	0	0	0	0	0	0	0	0	0	0	0	0	0	0	0	0	0	0
Migut.D01877.v2.0	0	0	0	0	0	0	0	0	0	0	0	0	0	0	0	0	0	0	0	0	0	0	0	0	0	0	0	0	0	0	0	0	0	0	0	0	0	0	0	0	0	0	0	0	0	0	0	0	0	0	0	0	0	0	0	0	0	0	0	0	0	0	0	0	0	0	0	0	0	0	0	0	0	0	0	0	0	0	0	0
Migut.D01878.v2.0	0	0	0	0	0	0	0	0	0	0	0	0	0	0	0	0	0	0	0	0	0	0	0	0	0	0	0	0	0	0	0	0	0	0	0	0	0	0	0	0	0	0	0	0	0	0	0	0	0	0	0	0	0	0	0	0	0	0	0	0	0	0	0	0	0	0	0	0	0	0	0	0	0	0	0	0	0	0	0	0
Migut.D01879.v2.0	0	0	0	0	0	0	0	0	0	0	0	0	0	0	0	0	0	0	0	0	0	0	0	0	0	0	0	0	0	0	0	0	0	0	0	0	0	0	0	0	0	0	0	0	0	0	0	0	0	0	0	0	0	0	0	0	0	0	0	0	0	1	0	0	0	0	0	0	0	0	0	0	0	0	0	0	0	0	0	1
Migut.D01880.v2.0	0	0	0	0	0	0	0	0	0	0	0	0	0	0	0	0	0	0	0	0	0	0	0	0	0	0	0	0	0	0	0	0	0	0	0	0	0	0	0	0	0	0	0	0	0	0	0	0	0	0	0	0	0	0	0	0	0	0	0	0	0	0	0	0	0	0	0	0	0	0	0	0	0	0	0	0	0	0	0	0
Migut.D01881.v2.0	57	56	45	26	37	22	29	52	49	28	87	59	91	47	65	41	52	55	43	74	102	98	115	108	81	63	84	102	81	135	134	96	113	143	108	198	73	62	84	131	119	231	146	157	155	105	122	157	150	90	62	69	57	61	51	48	39	51	77	67	62	120	92	67	53	123	79	86	70	84	122	132	346	88	95	34	46	80	158	134
Migut.D01882.v2.0	19	32	25	7	24	14	20	21	18	24	28	26	40	36	26	17	18	33	21	37	38	30	25	30	23	22	28	37	29	25	30	37	42	32	29	33	22	31	24	42	36	38	57	44	42	17	32	32	47	37	33	12	17	35	27	17	17	23	17	22	25	29	43	25	27	16	13	33	18	31	16	7	36	9	11	4	8	6	11	14
Migut.D01883.v2.0	27	17	16	6	9	12	11	23	13	14	21	19	25	23	11	16	15	16	13	16	20	35	15	24	23	21	17	23	13	25	33	32	25	34	23	26	11	17	17	33	37	34	36	34	34	31	20	29	28	17	26	19	12	14	17	14	12	19	15	5	20	22	15	15	10	22	16	13	7	17	25	21	34	7	26	1	10	11	34	18
Migut.D01884.v2.0	30	17	27	11	18	12	21	16	18	15	31	17	42	30	30	15	31	20	14	23	37	36	39	35	28	30	25	39	17	36	47	41	37	29	36	37	20	18	20	37	63	71	60	56	77	51	41	69	59	40	13	19	23	25	15	11	4	8	10	11	21	21	30	25	12	24	11	7	7	14	34	23	69	21	36	10	8	16	33	28
Migut.D01885.v2.0	53	64	42	20	28	28	32	47	36	37	85	68	96	39	34	28	52	39	44	61	107	114	74	70	41	37	44	79	60	62	102	103	104	88	74	85	35	46	43	72	115	157	118	137	103	73	107	119	101	79	88	79	60	68	52	58	47	60	64	47	103	89	91	74	70	115	71	82	64	66	177	141	285	69	123	25	59	74	141	111
Migut.D01886.v2.0	0	0	0	0	0	0	0	0	0	0	0	0	0	0	0	0	0	0	0	0	0	1	0	0	0	0	0	0	0	0	0	0	0	0	0	0	1	0	0	0	0	1	0	0	0	1	0	1	1	1	0	0	0	0	0	0	0	0	0	0	1	0	0	0	0	35	13	0	0	0	0	0	0	0	0	0	0	0	0	0
Migut.D01887.v2.0	0	0	0	0	0	0	0	0	0	0	0	0	0	0	0	0	0	0	0	0	0	0	0	0	0	0	0	0	0	0	0	0	0	0	0	0	0	0	0	0	0	1	0	0	0	0	0	1	0	0	0	0	0	0	0	0	0	0	0	0	0	0	0	0	0	0	0	0	0	0	0	0	0	0	0	0	0	0	0	0
Migut.D01888.v2.0	2	0	1	0	0	0	0	0	0	1	3	1	1	0	0	1	1	1	0	0	0	2	0	0	0	0	0	1	0	0	3	1	2	1	0	0	0	0	0	0	3	25	4	150	95	499	34	4	24	150	0	0	0	0	0	2	0	0	1	0	1	1	0	0	0	0	0	0	1	0	316	381	302	233	235	91	292	434	472	478
Migut.D01889.v2.0	1	2	2	1	0	1	0	4	4	2	3	5	5	2	3	2	2	1	1	3	5	10	7	8	3	2	5	3	2	10	3	4	3	3	6	3	5	1	1	4	4	3	5	4	4	3	1	3	3	1	3	0	1	4	5	2	5	6	3	3	3	9	3	7	4	4	7	2	2	3	2	4	7	6	4	2	4	0	2	5
Migut.D01890.v2.0	82	99	80	39	121	46	32	61	50	36	80	58	85	69	103	41	43	42	40	58	69	79	67	72	42	34	48	59	71	82	87	64	91	100	66	75	42	42	89	78	123	106	122	125	99	78	72	84	102	123	63	50	49	91	93	26	34	30	52	42	74	109	90	86	39	47	29	54	41	59	94	69	183	81	86	32	42	62	104	82
Migut.D01891.v2.0	99	132	117	80	102	100	93	124	112	124	104	101	91	106	96	66	60	80	71	99	71	81	72	108	63	61	133	82	123	126	85	102	117	114	107	128	87	93	117	105	152	128	140	263	242	418	168	136	189	331	38	27	33	50	36	34	34	27	26	40	64	83	116	104	93	40	60	94	64	97	275	221	346	178	280	174	179	308	501	405
Migut.D01892.v2.0	29	38	42	18	47	15	17	19	15	17	43	25	38	26	18	18	29	17	21	39	26	38	34	34	18	28	22	42	21	46	39	43	44	63	44	69	26	20	33	56	74	50	55	72	70	50	55	59	63	68	29	34	26	32	32	15	9	15	22	10	25	59	37	24	31	11	28	40	8	27	81	87	107	77	71	57	42	61	68	66
Migut.D01893.v2.0	1	0	3	1	3	2	0	2	1	1	2	2	3	4	0	2	0	1	0	6	3	3	0	4	1	1	2	3	1	1	0	1	2	2	0	0	1	0	1	3	2	8	3	15	6	7	7	6	3	7	6	0	2	1	1	1	0	1	2	0	4	0	1	1	1	1	1	0	0	3	3	2	5	1	4	0	2	0	4	2
Migut.D01894.v2.0	97	93	101	41	81	58	46	87	61	56	110	77	111	101	102	72	63	69	62	101	129	112	111	127	104	102	117	119	132	148	141	143	126	133	114	153	95	84	100	141	182	251	262	214	220	170	156	233	206	157	53	40	41	61	54	48	52	47	49	47	43	79	76	62	50	69	45	54	52	47	76	94	176	58	88	32	43	69	147	77
Migut.D01895.v2.0	17	15	19	17	27	9	9	12	16	10	18	21	27	24	28	16	23	12	10	20	26	25	30	28	23	11	26	27	27	36	27	24	34	29	46	63	23	20	24	35	49	44	53	46	36	28	48	49	45	36	32	34	28	18	17	13	16	19	28	24	36	27	23	22	8	26	14	21	11	31	76	43	152	34	70	32	20	43	80	43
Migut.D01896.v2.0	0	0	0	0	0	0	0	0	0	0	0	0	0	0	0	0	0	0	0	0	0	0	0	0	1	0	0	0	0	0	0	0	0	0	0	0	0	0	0	0	0	0	0	2	0	0	0	0	0	0	0	0	0	0	0	0	0	0	0	0	0	0	0	0	0	0	0	0	0	0	0	0	1	1	0	0	0	0	0	0
Migut.D01897.v2.0	0	0	0	0	0	0	0	0	0	0	0	0	0	0	0	0	0	0	0	0	0	0	0	0	0	0	0	0	0	0	0	0	0	0	0	0	0	0	0	0	0	0	0	0	2	1	0	1	0	0	0	0	0	0	0	0	0	0	0	0	0	0	0	0	0	0	0	0	0	0	3	1	2	5	5	1	5	2	8	3
Migut.D01898.v2.0	4	3	0	0	0	0	3	1	1	1	3	1	1	3	2	2	0	0	0	1	0	0	1	1	0	0	0	0	0	0	1	2	3	0	1	1	2	1	1	0	155	764	236	1265	1272	1222	698	337	680	1144	1	3	2	1	2	0	0	1	1	1	2	4	0	0	1	0	1	1	0	2	149	230	118	197	159	48	347	184	207	188
Migut.D01899.v2.0	1	2	1	1	0	1	0	0	0	1	0	2	4	2	3	1	1	3	2	1	5	2	4	3	0	0	0	2	1	0	1	3	4	1	1	2	0	0	0	0	229	1048	265	2005	1783	1425	915	343	862	1638	2	2	4	4	2	0	0	0	1	0	3	1	3	2	1	2	1	0	1	3	440	527	688	683	441	66	482	364	729	498
Migut.D01900.v2.0	65	62	70	46	74	60	31	91	83	65	90	57	81	65	68	45	71	49	65	70	86	86	73	94	61	62	58	60	78	88	94	77	83	85	71	110	57	59	72	95	95	87	93	104	89	84	64	94	80	100	75	83	62	78	101	53	58	50	73	62	92	109	96	96	80	48	51	88	85	94	81	82	129	91	97	35	60	75	100	94
Migut.D01901.v2.0	121	125	239	39	254	172	154	208	235	157	142	122	138	215	346	210	203	252	182	296	160	191	267	278	285	257	291	357	364	398	162	197	191	313	284	353	332	217	379	355	128	348	440	533	561	535	454	551	686	674	243	127	80	321	476	280	273	329	456	337	138	201	409	310	195	327	223	330	276	299	73	56	383	82	132	13	65	97	458	212
Migut.D01902.v2.0	375	386	384	203	319	240	267	419	327	289	621	314	424	485	506	253	241	290	301	407	366	350	370	459	194	282	317	226	396	403	299	359	452	363	372	426	182	211	332	324	83	124	123	151	113	81	100	92	96	66	369	282	200	349	300	259	314	311	373	338	289	413	297	410	216	191	186	390	283	399	76	63	164	61	90	23	62	47	127	74
Migut.D01903.v2.0	0	0	0	2	0	0	0	0	1	1	0	0	0	0	0	0	0	0	0	0	0	0	0	0	0	0	2	0	1	0	0	0	0	0	0	0	0	0	0	0	0	0	0	0	0	0	1	0	0	0	0	2	0	0	0	0	1	0	0	0	2	0	0	0	0	0	0	0	1	1	0	3	1	0	0	0	1	0	1	0
Migut.D01904.v2.0	0	0	0	0	1	1	0	2	0	0	1	2	0	1	0	2	0	0	1	1	0	0	0	0	1	1	2	2	0	0	0	1	1	2	5	1	0	0	2	0	1	0	1	0	0	1	0	3	0	0	0	1	0	1	1	0	0	0	0	0	0	0	1	0	2	0	1	0	1	1	2	4	1	1	0	1	0	1	0	1
Migut.D01905.v2.0	0	0	0	0	0	0	0	0	0	0	0	0	0	0	0	0	0	0	0	0	0	0	0	0	0	0	0	0	0	0	0	0	0	0	0	0	0	0	0	0	0	0	0	0	0	0	0	0	0	0	0	0	0	0	0	0	0	0	0	0	0	0	0	0	0	0	0	0	0	0	0	0	0	0	0	0	0	0	0	0
Migut.D01906.v2.0	285	362	319	224	361	306	261	387	374	264	399	324	419	458	356	259	263	282	309	388	343	351	358	452	266	281	314	310	398	421	342	329	396	390	410	408	212	279	292	348	768	933	837	1030	1027	905	743	877	937	947	436	373	235	394	393	259	338	345	326	366	372	410	299	469	106	243	130	324	307	275	683	565	936	754	619	196	454	357	1029	592
Migut.D01907.v2.0	1	0	0	0	3	0	0	1	2	0	0	0	2	0	0	0	1	2	1	1	1	2	1	3	1	1	2	2	3	0	1	7	2	1	1	3	1	1	1	0	3	6	1	0	1	1	0	1	2	1	1	4	1	0	0	2	3	0	3	1	1	1	0	3	1	0	0	0	0	1	2	6	7	2	6	0	0	2	9	1
Migut.D01908.v2.0	0	0	0	0	0	0	0	0	0	0	0	0	0	0	0	0	0	0	0	0	0	0	0	0	0	0	0	0	0	0	0	0	0	0	0	0	0	0	0	0	0	0	0	0	0	0	0	0	0	0	0	0	0	0	0	0	0	0	0	0	0	0	0	0	0	0	0	0	0	0	0	0	0	0	0	0	0	0	0	0
Migut.D01909.v2.0	0	0	0	0	0	0	0	0	0	0	0	0	0	0	0	0	0	0	0	0	0	0	0	0	0	0	0	0	0	0	0	0	0	0	0	0	0	0	0	0	0	1	0	0	0	0	0	0	0	1	0	0	0	0	0	0	0	0	0	0	0	0	0	0	0	0	0	0	0	0	0	0	0	0	0	0	0	0	1	0
Migut.D01910.v2.0	76	90	91	52	118	68	71	141	102	86	83	59	60	62	84	61	77	54	63	96	87	69	103	117	67	70	89	78	100	159	86	74	94	153	72	158	39	60	101	155	24	26	41	33	25	26	34	39	39	31	98	68	54	84	82	60	61	56	94	87	50	86	100	70	86	52	58	93	85	92	42	27	60	24	41	7	16	27	42	26
Migut.D01911.v2.0	0	0	0	0	0	0	0	0	0	0	0	0	0	0	0	0	0	0	0	0	0	0	0	0	0	0	0	0	0	0	0	0	0	0	0	0	0	0	0	0	0	0	0	0	0	0	0	0	0	0	0	0	0	0	0	0	0	0	0	0	0	0	0	0	0	0	0	0	0	0	0	0	0	0	0	0	0	0	0	0
Migut.D01912.v2.0	0	0	0	0	0	0	0	0	0	0	0	0	0	0	0	0	0	0	0	0	0	0	0	0	0	0	0	0	0	0	0	0	0	0	0	0	0	0	0	0	0	0	0	0	0	0	0	0	0	0	0	0	0	0	0	0	0	0	0	0	0	0	0	0	0	0	0	0	0	0	1	0	0	0	0	0	0	0	0	0
Migut.D01913.v2.0	2	0	1	1	0	0	0	0	0	0	3	6	5	1	2	1	1	2	2	1	4	5	4	3	0	2	1	5	3	4	3	1	5	8	9	22	3	1	0	11	142	158	221	163	252	135	78	160	158	182	2	9	12	6	2	4	2	6	8	6	3	11	8	5	4	105	39	11	2	16	92	72	156	44	80	47	45	57	127	74
Migut.D01914.v2.0	10	11	8	3	1	5	7	9	10	1	10	10	19	13	10	7	7	6	3	13	13	10	18	11	8	5	5	12	8	13	15	17	18	13	17	13	10	14	12	18	8	14	14	15	9	12	14	4	8	11	9	12	10	8	6	2	6	8	7	8	14	12	4	10	6	26	9	5	5	11	17	3	17	7	12	8	3	7	13	12
Migut.D01915.v2.0	0	0	0	0	0	0	0	0	0	0	0	0	0	0	0	0	0	0	0	0	0	0	0	0	0	0	0	0	0	0	0	0	0	0	0	0	0	0	0	0	0	0	0	0	0	0	0	0	0	0	0	0	0	0	0	0	0	0	0	0	0	0	0	0	0	0	0	0	0	0	0	0	0	0	0	0	0	0	0	0
Migut.D01916.v2.0	0	0	1	0	0	0	0	0	0	0	0	0	0	0	0	1	0	0	0	0	0	0	1	0	1	1	1	3	0	0	0	1	0	0	0	0	0	0	0	1	0	0	0	0	0	0	0	0	0	0	0	0	0	0	0	0	0	0	0	0	0	0	0	0	0	0	0	0	0	0	0	0	0	0	0	0	0	0	0	0
Migut.D01917.v2.0	0	0	0	0	0	0	0	0	0	0	0	0	0	0	0	0	0	0	0	0	0	0	0	0	0	0	0	0	0	0	0	0	0	0	0	0	0	0	0	0	0	0	0	0	0	0	0	0	0	0	0	0	0	0	0	0	0	0	0	0	0	0	0	0	0	0	0	0	0	0	0	0	0	0	0	0	0	0	0	0
Migut.D01918.v2.0	0	0	0	0	0	0	0	0	0	0	0	0	0	0	0	0	0	0	0	0	0	0	0	0	0	0	0	0	0	0	0	0	0	0	0	0	0	0	0	0	0	0	0	0	0	0	0	0	0	0	0	0	0	0	0	0	0	0	0	0	0	0	0	0	0	0	0	0	0	0	0	0	0	0	0	0	0	0	0	0
Migut.D01919.v2.0	0	0	0	0	0	0	0	0	0	0	0	0	0	0	0	0	0	0	0	0	0	0	0	0	0	0	0	0	0	0	0	0	0	0	0	0	0	0	0	0	0	0	0	0	0	0	0	0	0	0	0	0	0	0	0	0	0	0	0	0	0	0	0	0	0	0	0	0	0	0	0	0	0	0	0	0	0	0	0	0
Migut.D01920.v2.0	16	14	5	13	24	9	4	10	9	10	14	18	12	14	14	8	9	5	13	16	13	18	9	12	12	5	12	11	14	7	22	7	14	27	22	23	11	10	19	16	24	19	28	17	22	16	15	17	20	15	22	12	21	24	19	17	15	16	19	22	24	29	25	17	12	12	14	26	17	20	37	23	48	27	33	12	22	20	46	31
Migut.D01921.v2.0	55	63	55	35	64	22	25	42	30	26	59	59	86	57	64	22	28	26	30	45	66	59	59	70	39	32	44	49	53	59	88	106	53	93	82	79	46	16	46	68	183	224	267	277	214	119	151	156	188	197	29	35	37	21	38	13	31	22	31	19	69	55	46	41	25	33	25	31	33	32	163	110	267	122	108	65	56	84	104	100
Migut.D01922.v2.0	95	74	82	38	83	60	71	105	95	65	99	86	140	91	101	95	110	86	104	146	131	139	108	108	107	95	113	136	146	130	131	123	106	143	115	108	77	84	108	105	56	60	72	56	40	43	39	64	80	64	58	45	34	55	66	64	34	40	64	58	41	33	38	49	34	56	36	46	55	31	20	9	24	4	12	2	6	8	24	14
Migut.D01923.v2.0	28	36	30	33	20	18	16	25	18	16	49	31	52	18	21	12	9	11	13	12	36	41	29	32	19	14	20	11	18	17	32	25	40	32	35	36	9	14	15	24	59	52	52	70	75	24	44	42	29	49	57	58	33	44	52	32	35	38	26	40	53	110	90	64	55	40	35	60	56	65	98	100	207	104	91	50	73	59	83	79
Migut.D01924.v2.0	0	0	0	0	0	0	0	0	0	0	0	0	0	0	0	0	0	0	0	0	0	0	0	0	0	0	0	0	0	0	0	0	0	0	0	0	0	0	0	0	0	0	0	0	0	0	0	0	0	0	0	0	0	0	0	0	0	0	0	0	0	0	0	0	0	0	0	0	0	0	0	0	0	0	0	0	0	0	0	0
Migut.D01925.v2.0	1	0	2	0	0	1	0	0	1	0	0	0	0	0	0	2	0	1	1	3	0	0	0	1	0	0	1	0	0	2	0	1	1	1	3	1	3	0	0	1	1	1	0	3	2	2	2	0	2	1	0	0	0	0	0	0	0	0	0	0	0	0	0	0	0	21	8	0	0	0	0	0	1	0	0	0	0	0	0	0
Migut.D01926.v2.0	3	6	11	3	4	2	4	6	5	5	6	5	11	5	2	0	3	6	2	3	11	10	8	10	2	0	2	5	2	3	8	6	10	3	11	7	0	2	4	6	20	10	11	15	6	12	7	8	9	14	8	11	13	27	13	7	16	10	14	14	15	14	29	19	9	19	15	14	15	27	30	17	50	19	27	16	22	21	45	38
Migut.D01927.v2.0	115	93	98	99	101	77	60	80	61	80	118	86	99	98	97	44	49	53	51	88	50	60	63	75	56	45	68	59	63	65	77	96	74	65	76	65	31	33	48	44	207	160	181	189	184	126	106	118	121	129	68	85	69	79	49	33	25	47	44	48	53	101	100	92	41	29	38	41	49	68	143	163	253	207	181	78	130	120	111	100
Migut.D01928.v2.0	5	8	2	1	5	6	0	4	5	3	1	3	5	5	0	2	6	4	7	4	8	3	3	2	3	2	9	5	7	12	4	5	14	2	5	10	2	6	5	3	26	40	35	34	18	20	24	26	27	30	12	9	4	8	6	11	7	7	14	9	18	25	26	10	6	14	20	14	7	17	24	26	57	9	26	4	16	11	37	14
Migut.D01929.v2.0	4	8	5	3	4	4	4	7	4	0	1	7	3	3	2	7	2	1	4	1	7	3	4	5	3	1	3	2	6	3	3	6	8	3	10	7	4	3	5	8	8	4	12	8	6	5	5	6	5	3	1	7	2	3	0	2	0	0	0	3	3	7	11	3	11	2	3	0	2	5	16	12	22	10	11	4	0	4	10	4
Migut.D01930.v2.0	0	0	0	1	2	0	0	0	0	1	0	0	0	2	1	0	2	0	1	2	1	0	2	1	1	1	1	1	0	0	1	0	1	1	0	0	0	0	0	0	6	3	14	20	20	16	7	16	8	12	0	0	0	3	0	0	0	0	1	0	0	1	5	2	1	3	0	0	0	0	15	9	20	16	13	10	10	21	35	27
Migut.D01931.v2.0	7	8	3	4	5	8	2	9	8	5	15	7	20	6	6	5	10	5	5	12	4	6	8	6	7	1	11	7	3	3	7	5	5	9	9	13	2	4	10	8	3	10	14	9	8	6	6	4	3	3	4	1	2	8	8	5	5	5	4	12	4	15	63	7	11	12	2	11	9	9	7	5	18	9	7	1	11	11	10	13
Migut.D01932.v2.0	0	0	0	0	0	0	0	0	0	1	2	0	2	0	0	0	1	0	0	1	0	0	0	0	0	0	1	1	0	0	0	0	1	1	0	2	0	0	0	1	1	2	3	4	1	2	4	1	4	4	20	16	14	23	28	22	16	17	16	11	27	35	33	25	19	22	10	26	14	29	43	36	51	15	35	12	13	26	34	30
Migut.D01933.v2.0	0	0	0	0	0	0	0	0	0	0	0	0	0	0	0	0	0	0	0	0	0	0	0	0	0	0	0	0	0	0	0	0	0	1	0	0	0	0	0	0	0	0	0	0	0	0	0	0	0	0	0	0	0	0	0	0	0	0	0	0	0	0	0	0	0	0	0	0	0	0	1	0	0	0	0	0	0	0	0	0
Migut.D01934.v2.0	168	229	212	140	186	130	123	162	142	135	222	162	247	194	235	143	200	134	161	279	274	264	337	318	247	181	220	250	286	306	341	288	298	374	293	372	216	168	144	260	205	294	211	200	252	162	172	190	234	161	157	147	174	169	156	113	108	115	104	135	116	156	162	147	83	113	81	161	93	124	162	118	240	123	126	53	81	71	137	123
Migut.D01935.v2.0	12	3	15	3	2	2	6	9	4	4	26	30	36	6	16	24	28	14	9	26	107	60	54	44	39	17	15	44	21	60	85	69	61	71	40	52	25	29	26	40	12	26	25	24	5	14	16	13	19	5	7	19	20	11	3	5	7	8	15	9	6	15	8	11	1	49	18	8	9	14	16	8	55	2	9	0	5	7	17	10
Migut.D01936.v2.0	484	451	529	370	420	368	345	427	360	344	608	429	556	504	525	310	297	375	272	497	504	531	469	621	324	366	463	425	450	502	510	502	477	515	522	563	289	276	408	387	356	389	386	486	414	276	291	315	289	272	401	333	305	463	541	294	355	349	381	395	364	449	413	473	274	265	214	408	332	386	271	211	520	260	266	103	132	186	422	273
Migut.D01937.v2.0	54	90	58	23	77	24	37	38	51	37	85	101	98	46	70	37	49	40	46	52	68	87	67	96	64	42	48	66	52	96	116	95	146	124	82	108	73	48	75	122	142	148	126	108	124	95	104	80	160	127	110	96	89	77	79	61	48	34	75	45	106	129	81	67	67	70	49	77	67	78	142	101	357	65	65	20	37	49	143	102
Migut.D01938.v2.0	485	469	306	144	448	156	139	202	215	176	455	458	640	263	464	205	278	200	191	370	720	687	523	480	339	209	306	465	343	391	978	723	550	682	517	593	308	221	474	516	526	568	402	358	387	256	246	293	496	412	350	437	330	210	321	180	149	167	312	178	344	462	257	227	182	292	216	270	193	247	396	286	1036	174	238	65	131	143	363	246
Migut.D01939.v2.0	0	0	0	0	0	0	0	0	0	0	0	0	0	0	0	0	0	0	0	0	0	0	0	0	0	0	0	0	0	0	0	0	0	0	0	0	0	0	0	0	0	0	0	0	0	0	0	0	0	0	0	0	0	0	0	0	0	0	0	0	0	0	0	0	0	0	0	0	0	0	0	0	0	0	0	0	0	1	1	0
Migut.D01940.v2.0	0	0	0	0	0	0	0	0	0	0	0	0	0	0	0	0	0	0	0	0	0	0	0	0	0	0	0	0	0	0	0	0	0	0	0	0	0	0	0	0	0	0	0	0	0	0	0	0	0	0	0	0	0	0	0	0	1	0	0	0	0	2	0	0	0	0	0	0	0	0	0	0	0	0	0	0	0	0	0	0
Migut.D01941.v2.0	0	0	0	0	0	0	0	0	0	0	0	0	0	0	0	0	0	0	0	0	0	0	0	0	0	0	0	0	0	0	0	0	0	0	0	0	0	0	0	0	0	0	0	0	0	0	0	0	0	0	0	0	1	0	0	0	0	0	0	0	0	0	0	0	0	0	0	0	0	0	0	0	0	0	0	0	0	0	0	0
Migut.D01942.v2.0	0	0	0	0	2	2	0	0	0	0	0	0	0	0	0	0	0	0	0	0	0	0	0	0	0	1	0	0	0	0	1	0	0	0	0	0	0	0	0	0	0	0	1	0	1	0	1	0	0	0	3	2	12	14	17	5	41	1	10	4	4	7	194	1	72	7	31	15	8	22	1	0	0	1	1	0	0	3	1	1
Migut.D01943.v2.0	241	320	283	147	294	216	170	165	175	186	256	186	261	211	246	168	234	177	114	288	330	352	365	333	309	188	257	356	269	442	346	333	362	392	339	416	186	234	276	339	566	586	748	464	502	318	454	561	571	392	230	204	226	244	197	122	132	187	237	190	244	194	219	188	108	216	144	154	130	163	238	182	721	201	216	141	84	174	344	247
Migut.D01944.v2.0	0	0	0	0	0	0	1	0	0	0	0	0	0	0	0	0	0	0	0	0	0	0	0	0	0	0	0	0	0	0	0	0	0	0	0	0	0	0	0	0	0	0	3	1	0	0	0	0	0	2	0	0	0	0	0	0	0	0	0	0	0	0	0	0	0	0	0	0	0	0	0	0	0	0	0	0	0	0	0	0
Migut.D01945.v2.0	0	0	0	0	0	0	0	0	0	0	0	0	0	0	0	0	0	0	0	0	0	0	0	0	0	0	0	0	0	0	0	0	0	0	1	0	0	0	0	0	0	0	0	0	0	0	0	0	0	0	0	0	0	0	0	0	0	0	0	0	0	0	0	0	0	0	0	0	0	0	0	0	0	0	0	0	0	0	0	0
Migut.D01946.v2.0	0	0	0	0	0	0	0	0	0	0	0	0	0	0	0	0	0	0	0	0	0	0	0	0	0	0	0	0	0	0	0	0	0	0	0	0	0	0	0	0	0	0	0	0	0	0	0	0	0	0	0	0	0	0	0	0	0	0	0	0	0	0	0	0	0	0	0	0	0	0	0	0	0	0	0	0	0	0	0	0
Migut.D01947.v2.0	3881	3474	4597	2081	6674	5594	5523	6659	6379	5200	4115	4159	3887	5032	6402	5256	4570	6430	5638	6600	3675	3123	3646	4344	4015	5011	4881	4252	6289	5121	2461	3862	3536	2997	3860	3444	4774	4272	6248	3084	1084	1638	1910	1923	1530	1485	2140	2174	2359	1877	15506	10326	3910	16338	18222	13361	16565	16221	23106	19724	7903	12664	13769	18409	7263	10194	7331	19026	19189	15317	517	316	2915	415	979	70	183	281	2410	1114
Migut.D01948.v2.0	1	0	0	0	0	1	0	1	0	0	0	0	0	0	0	0	0	0	0	0	0	1	0	0	0	0	0	0	0	0	1	1	0	0	1	0	0	0	0	0	2	0	1	0	0	1	0	0	0	1	0	0	0	0	0	0	0	0	0	0	0	0	0	1	0	0	0	0	0	0	0	0	1	0	0	0	1	0	0	0
Migut.D01949.v2.0	1	0	0	0	0	1	0	0	1	0	3	0	0	0	0	0	0	0	1	0	0	1	1	0	0	0	0	0	0	0	0	0	0	1	0	0	0	0	2	0	0	0	1	1	0	1	0	1	0	0	0	0	0	0	0	0	0	0	0	0	0	0	0	0	0	0	0	0	0	0	0	0	0	0	0	0	0	0	0	0
Migut.D01950.v2.0	0	0	0	0	0	0	0	0	0	0	1	0	0	0	0	0	0	0	0	0	0	0	0	0	0	0	0	0	0	0	0	0	0	0	0	0	0	0	0	0	0	1	0	0	0	0	0	0	0	0	0	0	0	0	0	0	0	0	0	0	0	0	0	0	0	0	0	0	0	0	0	0	0	0	0	0	0	0	0	0
Migut.D01951.v2.0	0	0	0	0	0	0	0	0	0	0	0	0	0	0	0	0	0	0	0	0	0	0	0	0	0	0	0	0	0	0	1	0	0	0	0	0	0	0	0	0	1	0	0	0	0	0	0	0	0	0	0	0	0	0	0	0	0	0	0	0	0	1	0	0	0	1	0	0	0	0	1	0	4	2	2	1	2	3	1	3
Migut.D01952.v2.0	0	0	0	0	0	0	0	0	0	0	0	0	0	0	0	0	0	0	0	0	0	0	0	0	0	0	0	0	0	0	0	0	0	0	0	0	0	0	0	0	0	0	0	0	0	0	0	0	0	0	0	0	0	0	0	0	0	0	0	0	0	0	0	0	0	0	0	0	0	0	0	0	0	0	0	0	0	0	0	0
Migut.D01953.v2.0	0	0	0	0	0	0	0	0	0	0	0	0	0	0	0	0	0	0	0	0	0	0	0	0	0	0	0	0	0	0	0	0	0	0	0	0	0	0	0	0	0	0	0	0	0	0	0	0	0	0	0	0	0	0	0	0	0	1	0	0	0	0	0	0	0	0	0	0	0	0	0	0	0	0	0	0	0	0	0	0
Migut.D01954.v2.0	0	0	0	0	0	0	0	0	0	0	0	0	0	0	0	0	0	0	0	0	0	0	0	0	0	0	0	0	0	0	0	1	0	0	0	0	0	0	0	0	6	0	8	4	4	0	2	4	0	0	0	0	0	0	0	0	0	0	0	1	0	0	0	0	0	0	0	0	0	0	0	0	2	0	1	0	1	0	2	0
Migut.D01955.v2.0	0	0	0	0	0	0	0	0	0	0	0	0	0	0	0	0	0	0	0	0	0	0	0	0	0	0	0	0	0	0	0	0	0	0	0	0	0	0	0	0	0	0	0	0	0	0	0	0	0	0	0	0	0	0	0	0	0	0	0	0	0	0	0	0	0	0	0	0	0	0	0	0	0	0	0	0	0	0	0	0
Migut.D01956.v2.0	0	0	0	0	0	0	0	0	0	1	0	0	0	0	0	0	0	0	1	0	0	0	0	0	0	0	0	1	0	1	0	0	0	0	0	1	0	0	0	0	0	0	0	0	0	0	0	0	0	0	0	0	0	0	0	0	1	0	1	0	0	0	0	0	0	0	0	0	0	1	0	0	0	0	0	0	0	0	0	0
Migut.D01957.v2.0	369	331	206	105	266	90	93	219	159	180	262	227	415	140	183	166	208	142	157	345	371	496	378	301	340	108	215	388	215	311	867	516	344	537	364	429	160	167	254	413	412	337	317	208	222	184	147	226	332	224	168	230	208	98	94	143	62	76	125	82	128	80	112	65	95	124	102	98	64	85	131	98	221	54	91	23	62	47	93	63
Migut.D01958.v2.0	1	1	3	3	5	1	2	1	4	2	9	5	2	7	10	3	6	3	2	8	5	8	2	6	3	4	4	8	9	5	4	4	9	7	3	6	6	10	3	5	1	2	6	2	0	4	3	2	1	1	5	5	4	13	6	6	1	5	1	5	8	5	11	9	2	8	6	5	6	8	0	1	6	5	2	2	1	2	5	3
Migut.D01959.v2.0	1296	1165	1333	576	1433	637	542	842	877	710	1256	766	1284	835	1327	772	1071	762	579	1484	1574	1643	1694	1523	1404	775	1149	1443	1384	1776	2065	1840	1382	2123	1482	1958	1061	918	1280	1665	1385	1460	1695	985	1396	752	925	1137	1534	1097	805	906	841	889	972	637	517	650	779	724	692	772	826	629	491	815	563	646	497	602	560	567	1284	436	455	193	260	357	586	450
Migut.D01960.v2.0	4	9	7	1	3	7	7	6	12	3	13	5	6	9	9	4	4	7	5	4	0	4	2	6	5	2	5	4	9	4	6	7	10	10	8	7	3	7	3	6	7	16	10	10	8	8	4	8	10	2	12	3	2	1	2	10	1	8	9	1	12	1	6	5	0	4	2	1	8	4	13	3	13	6	2	0	1	0	3	2
Migut.D01961.v2.0	625	664	492	378	390	360	306	409	304	383	664	467	618	297	356	287	356	287	256	449	709	627	458	472	385	300	349	429	313	486	665	640	700	443	398	489	276	285	287	439	1589	1062	1145	833	781	695	682	895	711	522	676	677	706	524	387	319	391	389	388	347	830	909	502	533	324	316	289	404	336	437	986	840	2084	683	821	517	448	689	799	768
Migut.D01962.v2.0	183	260	196	109	212	146	123	170	133	142	369	254	365	184	233	133	192	187	147	330	414	375	281	319	213	169	264	285	251	379	424	428	438	321	268	386	188	198	299	295	112	222	104	132	129	105	84	123	156	113	137	113	96	106	106	92	86	68	101	92	128	143	113	111	81	95	73	137	93	117	72	51	105	28	55	18	32	35	73	43
Migut.D01963.v2.0	0	0	0	0	0	0	1	0	0	0	0	0	0	0	0	0	0	0	0	0	2	0	0	1	0	0	0	1	1	0	0	0	0	0	0	0	1	0	0	0	0	0	0	0	0	0	0	0	0	0	0	0	0	0	0	0	0	0	0	0	0	0	0	0	0	0	0	0	0	0	0	0	0	0	0	0	0	0	0	0
Migut.D01964.v2.0	191	219	202	89	174	94	88	143	110	141	254	221	245	189	171	140	142	176	119	236	291	344	241	245	210	175	172	227	184	258	410	259	314	350	235	341	160	160	211	289	456	396	428	395	372	313	289	386	344	263	188	171	152	124	106	97	91	86	111	94	184	228	176	139	132	161	128	180	124	160	370	319	631	200	237	93	168	181	307	247
Migut.D01965.v2.0	0	1	1	2	2	0	0	1	0	1	3	1	0	0	3	0	0	0	2	3	4	2	5	6	7	1	1	5	2	6	5	10	6	14	5	11	6	2	0	25	0	0	3	2	2	2	2	1	1	2	0	1	5	0	0	1	0	2	2	4	2	0	0	1	0	2	0	2	0	1	2	0	0	0	0	0	0	0	2	1
Migut.D01966.v2.0	0	0	0	1	0	0	0	1	0	0	0	0	0	0	0	0	0	0	0	0	0	0	0	0	0	0	0	0	0	0	0	0	0	0	0	0	0	0	0	0	0	0	0	0	0	0	0	0	0	0	0	0	0	0	0	0	0	0	0	0	0	0	0	0	0	0	0	0	0	0	1	0	0	0	0	0	0	0	0	0
Migut.D01967.v2.0	0	0	0	0	0	0	0	0	0	0	0	0	0	0	0	0	0	0	0	0	0	0	0	0	0	0	0	0	0	0	0	0	0	0	0	0	0	0	0	0	0	0	0	0	0	0	0	0	0	0	0	0	0	0	0	0	0	0	0	0	0	0	0	0	0	0	0	0	0	0	0	0	0	0	0	0	0	0	0	0
Migut.D01968.v2.0	1	1	1	0	0	0	1	0	1	0	0	1	0	1	0	0	0	1	1	1	3	0	0	0	3	0	1	0	2	1	3	4	0	0	0	1	0	2	3	1	2	1	2	1	1	1	0	3	1	4	6	6	5	7	6	6	6	4	3	3	2	7	5	5	6	7	2	4	9	4	4	1	12	4	8	2	5	2	9	8
Migut.D01969.v2.0	0	0	0	0	0	0	0	1	0	0	0	0	0	0	0	0	0	0	0	0	0	0	0	0	0	0	0	0	0	0	0	0	0	0	0	0	0	0	0	0	0	0	0	0	0	0	0	0	0	0	0	0	0	0	0	0	0	0	0	0	0	0	0	0	0	0	0	0	0	0	0	0	0	0	0	0	0	0	0	0
Migut.D01970.v2.0	0	0	0	0	0	0	0	0	0	0	0	0	0	0	0	0	0	0	0	0	0	0	0	0	0	0	0	0	0	0	0	0	0	0	0	0	0	0	0	0	0	0	0	0	0	0	0	0	0	0	0	0	0	0	0	0	0	0	0	0	0	0	0	0	0	0	0	0	0	0	0	0	0	0	0	0	0	0	0	0
Migut.D01971.v2.0	0	1	5	0	2	0	2	0	0	0	1	0	4	0	2	0	0	4	2	2	1	0	2	2	2	0	1	0	0	1	0	1	0	3	5	1	0	0	0	0	1	4	2	0	2	1	1	3	0	2	0	0	0	1	0	0	0	0	0	0	0	0	0	0	0	0	0	0	0	0	0	0	0	0	0	0	0	0	0	0
Migut.D01972.v2.0	0	1	0	0	0	0	0	0	0	0	0	0	1	0	0	0	0	0	0	0	0	0	0	0	0	0	0	0	0	0	1	0	1	0	0	0	0	0	0	0	0	0	0	0	0	0	0	1	0	0	0	0	0	0	0	0	0	0	0	1	0	0	0	0	0	0	0	1	0	0	0	0	1	0	0	0	0	0	0	0
Migut.D01973.v2.0	0	0	0	0	0	0	0	3	0	0	0	0	0	0	1	0	0	0	0	0	0	0	0	0	0	0	0	0	0	0	0	0	0	0	0	0	0	0	0	0	0	2	0	2	0	0	0	0	0	0	0	0	0	0	0	0	0	0	0	0	0	0	0	0	0	0	0	0	0	0	0	0	0	0	0	0	0	0	0	0
Migut.D01974.v2.0	0	1	0	0	1	0	0	1	1	1	2	4	1	0	2	1	2	2	0	1	1	3	0	6	1	2	0	1	2	0	0	2	0	1	0	3	2	0	2	1	0	2	1	2	0	1	2	3	5	2	1	0	0	0	0	1	1	3	1	5	0	1	1	1	0	1	1	2	4	3	1	0	3	0	1	1	0	0	3	0
Migut.D01975.v2.0	0	0	0	0	0	0	0	0	0	0	0	0	0	0	0	0	0	0	0	0	0	0	0	0	0	0	0	0	0	0	0	0	0	0	0	0	0	0	0	0	0	0	0	0	0	0	0	0	0	0	0	0	0	0	0	0	0	0	0	0	0	0	0	0	0	2	0	0	0	0	0	0	0	0	0	0	0	0	0	0
Migut.D01976.v2.0	0	0	0	0	0	0	0	0	0	0	0	0	0	0	0	0	0	0	0	0	0	0	0	0	0	0	0	0	0	0	0	0	0	0	0	0	0	0	0	0	0	0	0	0	0	0	0	0	0	0	0	0	0	0	0	0	0	0	0	0	0	0	0	0	0	0	0	0	0	0	0	0	0	0	0	0	0	0	0	0
Migut.D01977.v2.0	1	1	1	1	0	0	0	0	0	0	0	0	0	0	0	0	0	0	1	0	3	0	0	0	0	0	0	0	0	0	0	0	0	0	0	0	0	0	0	0	0	1	0	0	0	0	0	0	0	0	3	8	3	3	0	0	0	4	1	2	4	7	9	3	4	3	2	2	7	5	19	39	42	22	14	9	13	15	18	14
Migut.D01978.v2.0	0	0	0	0	0	0	0	0	0	0	0	0	0	0	0	0	0	0	0	0	0	0	0	0	0	0	0	0	0	0	0	0	0	0	0	0	0	0	0	0	0	1	0	0	0	0	0	0	0	0	0	0	0	0	0	0	0	0	0	0	0	0	0	0	0	0	0	0	0	0	0	0	0	0	0	0	0	0	0	0
Migut.D01979.v2.0	0	0	0	0	0	0	0	0	0	0	0	0	0	0	0	0	0	0	0	0	0	0	0	0	0	0	0	0	0	0	0	0	0	0	0	0	0	0	0	0	0	0	0	0	0	0	0	0	0	0	0	0	0	0	0	0	0	0	0	0	0	0	0	0	0	0	0	0	0	0	0	0	0	0	0	0	0	0	0	0
Migut.D01980.v2.0	1	0	0	0	0	1	0	0	0	0	0	0	0	0	1	0	0	0	0	1	1	3	0	0	0	0	0	1	0	0	1	0	0	0	0	1	0	2	2	0	0	0	0	0	0	0	1	2	0	0	3	3	1	2	2	0	1	0	2	5	1	2	2	2	2	4	5	2	3	3	0	1	4	1	3	0	0	1	4	2
Migut.D01981.v2.0	0	0	0	0	0	0	0	0	0	0	0	1	0	0	0	1	0	0	0	0	0	0	0	0	1	0	0	0	0	0	0	1	0	0	0	0	0	0	1	0	0	0	0	0	0	0	0	0	0	0	0	0	0	0	0	0	0	0	0	0	0	0	0	0	0	0	0	0	0	0	0	0	0	0	0	0	0	0	0	0
Migut.D01982.v2.0	11	6	9	2	5	3	2	8	4	3	19	7	21	9	10	15	1	14	9	9	12	17	5	4	9	4	5	3	3	3	10	9	20	8	17	4	6	9	2	3	5	14	7	5	3	3	4	4	4	2	18	21	10	9	4	12	21	9	8	15	19	8	8	14	4	21	14	14	22	6	0	0	4	0	0	0	0	0	1	2
Migut.D01983.v2.0	1	0	0	0	0	0	0	2	1	2	2	2	0	2	0	0	1	0	0	0	0	1	0	1	0	0	0	2	1	6	1	0	1	0	3	0	0	1	1	1	4	2	4	9	9	12	6	10	10	15	0	2	2	1	0	0	0	1	0	0	1	1	0	1	1	1	3	0	0	3	5	1	3	3	5	0	3	2	5	5
Migut.D01984.v2.0	35	57	55	38	65	20	31	35	40	45	37	26	30	34	38	24	32	23	13	52	50	55	59	53	52	26	28	42	40	74	51	61	49	88	61	82	46	37	42	64	88	56	108	81	73	77	79	100	99	59	16	32	21	32	23	26	22	15	24	27	12	31	12	23	20	18	21	27	19	30	99	89	201	97	82	38	59	65	119	97
Migut.D01985.v2.0	2	2	3	1	4	4	6	8	4	7	7	8	8	9	3	6	7	9	9	10	8	15	7	4	11	7	8	16	3	10	5	5	12	18	4	7	9	8	3	5	7	23	8	28	16	7	13	13	16	11	6	5	1	2	2	5	4	4	0	4	0	9	5	4	6	9	4	4	9	4	3	2	10	3	1	2	1	2	5	1
Migut.D01986.v2.0	0	0	0	0	0	0	0	0	0	0	0	0	0	0	0	0	0	0	0	0	0	0	0	0	0	0	0	0	0	0	0	0	0	0	0	0	0	0	0	0	0	0	0	0	0	0	0	0	0	0	0	0	0	0	0	0	0	0	0	0	0	0	0	0	0	0	0	0	0	0	0	0	0	0	0	0	0	0	0	0
Migut.D01987.v2.0	0	0	0	0	0	0	0	0	0	0	0	0	0	0	0	0	0	0	0	0	0	0	0	0	0	0	0	0	0	0	0	0	0	0	0	0	0	0	0	0	0	0	0	0	0	0	0	0	0	0	0	0	0	0	0	0	0	0	0	0	0	0	0	0	0	0	0	0	0	0	0	0	0	0	0	0	0	0	0	0
Migut.D01988.v2.0	0	0	0	0	0	0	0	0	0	0	0	0	0	0	0	0	0	0	0	0	0	0	0	0	0	0	0	0	0	0	0	0	0	0	0	0	0	0	0	0	0	0	0	0	0	0	0	0	0	0	1	0	0	0	0	0	0	0	0	0	0	0	0	0	0	0	0	0	0	0	0	0	0	0	0	0	0	0	0	0
Migut.D01989.v2.0	1	0	0	0	0	0	0	0	0	0	0	0	0	0	0	0	0	0	0	0	0	0	0	0	0	0	0	0	0	0	0	0	1	0	0	0	0	0	0	0	0	2	1	4	0	0	0	1	0	2	0	0	0	0	0	0	0	0	0	0	0	0	0	0	0	0	0	0	0	0	0	0	0	0	0	0	0	0	0	0
Migut.D01990.v2.0	26	33	36	22	51	21	29	43	32	40	50	52	45	54	58	21	36	28	41	35	48	34	50	40	33	35	31	32	53	60	35	40	57	40	53	75	42	39	54	58	85	186	218	298	180	136	114	171	124	182	56	43	20	60	54	34	37	31	48	57	27	58	70	79	37	47	31	55	45	68	72	60	223	43	87	18	26	66	194	99
Migut.D01991.v2.0	20	21	15	12	22	7	8	19	14	10	28	27	31	29	30	17	20	16	9	25	34	30	38	20	14	13	16	12	19	35	26	19	23	46	22	46	17	17	25	34	39	42	38	36	34	17	20	32	19	20	44	34	13	34	47	27	27	26	39	16	34	35	37	41	26	23	28	37	35	35	33	28	50	21	32	10	22	26	57	33
Migut.D01992.v2.0	0	1	2	1	3	1	0	0	0	1	1	2	4	1	1	0	1	0	1	1	0	0	1	1	2	0	0	3	0	1	2	0	1	1	3	4	1	0	0	2	1	4	1	2	4	0	1	2	2	0	1	1	2	5	2	3	1	6	4	0	8	7	3	3	0	3	1	4	3	6	8	5	5	2	7	2	3	2	2	3
Migut.D01993.v2.0	17	10	10	9	13	7	10	27	6	7	14	24	18	21	16	18	13	20	8	20	17	18	15	24	15	15	17	18	24	35	13	20	18	32	21	30	13	10	22	30	32	25	41	25	45	23	25	27	37	35	11	11	5	10	5	11	10	7	15	8	17	10	20	11	21	16	15	14	11	19	27	20	39	16	16	4	4	10	22	12
Migut.D01994.v2.0	1	2	1	0	1	0	0	1	1	1	0	2	1	1	1	0	1	1	2	0	0	0	2	0	0	0	1	0	0	2	0	0	0	1	2	0	3	1	1	0	0	0	0	1	0	1	2	1	2	3	1	1	0	1	1	1	1	0	2	0	0	0	1	2	0	0	0	0	0	0	1	2	1	3	3	0	5	1	4	1
Migut.D01995.v2.0	188	212	203	164	246	167	153	287	214	195	325	261	276	276	263	142	159	183	207	199	212	191	202	272	165	175	181	209	211	249	246	218	293	301	274	340	174	165	194	259	609	484	658	776	609	513	439	585	547	545	214	155	110	219	197	171	176	161	167	166	230	291	428	254	218	188	191	231	207	259	516	459	788	347	421	199	337	347	569	448
Migut.D01996.v2.0	74	65	43	51	75	62	75	61	56	48	67	57	40	57	53	33	18	41	35	36	11	19	1	31	10	10	27	8	33	10	6	13	15	8	6	6	7	8	3	11	16	18	15	33	12	9	19	21	12	16	29	11	7	25	20	12	30	23	17	20	17	21	16	40	16	9	16	29	25	28	1	2	8	1	2	0	2	0	4	2
Migut.D01997.v2.0	1	0	0	0	1	0	0	0	0	0	0	0	1	0	0	0	0	2	0	0	0	0	0	0	1	0	1	2	0	0	0	0	1	0	2	0	0	1	1	0	2	0	1	1	0	0	0	0	1	1	0	0	0	2	2	0	0	0	0	0	1	1	1	1	1	0	0	1	0	1	0	0	3	0	0	0	0	0	1	0
Migut.D01998.v2.0	0	0	0	1	0	0	0	0	2	0	0	0	0	0	0	0	0	0	0	0	0	1	0	0	0	0	0	0	0	1	0	0	0	0	0	1	0	1	0	0	0	0	0	0	0	0	0	0	0	0	0	0	0	0	0	0	0	0	0	1	0	0	6	0	0	0	0	0	0	0	0	0	1	0	0	0	0	0	0	0
Migut.D01999.v2.0	0	0	0	0	0	0	0	0	0	0	0	0	0	0	0	0	0	0	0	0	0	0	0	0	0	0	0	0	0	0	0	0	0	0	0	0	0	0	0	0	0	2	0	0	0	0	0	0	0	1	0	0	0	0	0	0	0	1	0	0	0	0	0	0	0	0	0	0	0	0	0	3	0	1	1	0	2	0	0	0
Migut.D02000.v2.0	0	0	0	0	0	0	0	0	0	0	0	0	0	0	0	0	0	0	0	0	0	0	0	0	0	0	0	0	0	0	0	0	0	0	0	0	0	0	0	0	0	0	2	0	0	0	1	1	1	0	0	0	0	0	0	0	0	0	0	0	0	0	0	0	0	0	0	0	0	0	0	0	0	0	0	0	0	0	0	0
Migut.D02001.v2.0	75	91	68	18	52	84	71	49	62	47	109	77	60	112	86	38	22	61	70	33	19	38	6	50	26	19	42	14	43	11	9	40	40	9	24	13	23	20	12	8	22	39	47	65	37	23	60	51	20	34	51	33	17	40	45	29	65	35	32	46	28	16	43	50	18	13	18	43	66	38	4	4	12	3	3	1	1	2	12	4
Migut.D02002.v2.0	0	0	0	0	0	0	0	0	0	0	0	0	0	0	0	0	0	0	0	0	0	0	0	0	0	0	0	0	0	0	0	0	0	0	0	0	0	0	0	0	0	0	0	0	0	0	0	0	0	0	0	0	0	0	0	0	0	0	0	0	0	0	0	0	0	0	0	0	0	0	0	0	0	0	0	0	0	0	0	0
Migut.D02003.v2.0	164	145	93	104	132	160	157	83	110	92	150	103	109	144	105	54	39	68	101	86	30	70	27	63	29	32	50	29	59	21	33	78	70	25	45	18	23	25	22	22	84	53	70	78	62	35	77	79	51	46	167	118	91	170	152	76	125	136	80	99	190	133	138	122	94	27	57	84	107	107	50	33	51	30	34	16	25	7	37	13
Migut.D02004.v2.0	10819	10895	12094	6895	15748	7117	5785	7696	7012	6174	11141	6888	9392	9041	14148	5398	5371	6204	4995	8629	9079	8963	8890	10509	5351	5507	6825	6067	8969	9288	8072	9536	9454	8953	9466	10247	4552	5079	8521	6550	2108	2443	1818	2111	2386	891	1405	1232	2037	1414	10663	9869	8879	12702	17222	6198	7781	8367	8917	9484	9881	13854	9627	11958	4925	4280	4028	8457	6865	7536	1068	1072	2212	983	1314	446	581	598	1038	769
Migut.D02005.v2.0	1	11	5	2	12	2	6	7	13	5	13	11	6	7	16	1	4	4	4	7	7	8	4	7	3	3	7	2	8	3	4	6	10	3	10	11	4	7	4	12	45	62	85	88	58	72	44	66	50	80	14	2	2	8	5	6	5	7	10	9	10	13	9	7	12	15	5	11	5	9	16	18	56	12	10	4	3	14	60	29
Migut.D02006.v2.0	1	0	0	0	0	0	0	0	0	0	0	0	0	0	0	0	0	0	0	0	0	0	0	0	0	0	0	0	0	0	0	0	0	1	0	0	0	0	0	1	0	0	0	0	0	0	0	0	0	0	0	0	0	0	0	0	0	0	0	0	0	0	0	2	0	0	0	0	0	0	0	0	0	0	0	0	0	0	0	0
Migut.D02007.v2.0	0	0	0	0	0	0	0	0	0	0	0	0	0	0	0	0	0	0	0	0	0	0	0	0	0	0	0	0	0	0	0	0	0	0	0	0	0	0	0	0	0	0	0	0	0	0	0	0	0	0	0	0	0	0	0	0	0	0	0	0	0	0	0	0	0	0	0	0	0	0	0	0	0	0	0	0	0	0	0	0
Migut.D02008.v2.0	4	17	12	6	11	3	3	10	4	4	16	10	15	10	32	8	5	12	4	11	6	24	15	16	8	2	2	5	6	17	21	12	27	24	14	20	9	12	6	25	26	26	28	33	47	21	25	19	34	53	32	16	20	13	15	6	12	8	20	12	19	22	57	19	27	9	15	6	19	18	21	26	63	24	27	12	28	22	43	28
Migut.D02009.v2.0	0	0	0	0	0	0	0	0	0	0	0	0	0	0	0	0	0	0	0	0	0	0	0	0	0	0	0	0	0	0	0	0	0	0	0	0	0	0	0	0	0	0	0	0	0	0	0	0	0	0	0	0	0	0	0	0	0	0	0	0	0	0	0	0	0	0	0	0	0	0	0	0	0	0	0	0	0	0	0	0
Migut.D02010.v2.0	3017	3396	3457	1799	4253	1977	1474	2383	1660	1466	3011	1795	3157	1758	3467	1957	2347	1872	1158	3079	3750	4452	3628	3257	2879	2000	2941	3083	3196	3570	4255	4322	3624	3875	3506	4308	2196	1998	3571	3454	922	1115	629	536	928	351	482	413	931	654	1171	1410	1487	2020	2564	971	1327	1392	1833	1548	1102	1584	1551	1474	968	1041	814	1104	1023	1391	146	162	352	148	198	93	137	117	184	152
Migut.D02011.v2.0	3	0	1	1	2	0	0	1	0	2	1	1	0	0	2	0	0	0	0	1	0	0	2	2	0	1	0	0	0	1	3	3	1	1	0	0	0	1	0	0	73	129	103	210	205	137	80	96	116	219	10	16	5	5	8	2	2	3	4	4	35	12	29	9	19	1	8	13	24	11	224	179	218	224	253	156	83	179	184	180
Migut.D02012.v2.0	0	8	0	0	0	1	1	1	0	0	1	0	4	0	2	0	0	0	1	1	4	0	1	0	0	0	0	4	0	3	2	2	2	1	1	1	0	1	3	1	258	256	372	759	735	520	267	280	577	1189	0	1	1	0	0	0	0	0	1	0	1	0	2	0	0	0	0	1	0	1	7	1	1	0	2	1	2	2	1	1
Migut.D02013.v2.0	0	0	0	0	0	0	0	0	0	0	0	0	0	0	0	0	0	0	0	0	0	0	0	0	1	0	0	0	0	0	0	0	0	0	0	0	0	0	0	0	0	0	0	0	0	0	0	0	0	0	0	2	0	0	0	0	2	2	1	0	0	1	2	2	0	1	0	0	2	1	0	0	0	0	0	0	0	0	0	0
Migut.D02014.v2.0	1	0	0	0	0	0	0	0	0	0	0	0	0	0	0	0	0	0	0	0	0	0	0	0	0	0	0	0	0	0	0	0	0	0	0	0	0	0	0	0	0	0	0	0	0	0	0	0	0	0	0	0	0	0	0	0	0	0	0	0	0	0	0	0	0	0	0	0	0	0	0	0	0	0	0	0	0	0	0	0
Migut.D02015.v2.0	0	0	0	0	0	0	0	0	0	0	0	0	0	0	0	0	0	0	0	0	0	0	0	0	0	0	0	0	0	0	0	0	0	0	0	0	0	0	0	0	0	0	0	0	0	0	0	0	0	0	0	0	0	0	0	1	0	0	0	0	0	0	0	0	0	1	0	0	0	0	8	10	10	15	14	1	6	6	27	13
Migut.D02016.v2.0	5	12	7	4	2	1	6	1	2	1	8	2	3	0	5	4	6	4	2	4	3	4	5	4	5	9	1	5	4	3	6	10	8	10	10	8	2	7	11	3	2	3	0	4	6	6	0	0	0	1	0	2	0	0	0	0	0	0	0	1	0	0	0	0	0	0	0	0	0	0	0	0	0	0	0	0	0	0	0	0
Migut.D02017.v2.0	0	0	0	0	0	1	1	0	0	0	0	0	1	0	0	0	2	0	0	0	0	0	1	0	0	1	0	0	0	0	0	0	0	0	0	0	0	2	0	0	1	2	0	2	2	2	3	0	1	1	0	0	0	0	0	0	1	1	0	0	0	0	0	0	1	3465	1411	0	0	0	0	0	0	0	0	0	0	1	0	0
Migut.D02018.v2.0	49	32	63	18	45	35	26	42	40	30	61	44	62	51	60	41	47	38	31	63	82	62	60	74	49	40	52	74	67	102	61	74	95	113	79	100	49	52	65	86	94	110	99	92	86	86	63	116	106	76	51	67	51	65	77	58	46	52	61	51	84	63	74	71	48	69	59	71	57	77	69	56	141	46	59	21	36	47	113	76
Migut.D02019.v2.0	128	79	136	45	41	38	48	53	56	49	237	66	281	77	168	205	382	134	74	361	621	702	545	343	406	290	262	527	179	602	950	710	585	1629	934	1788	742	300	316	1191	459	547	487	546	451	330	450	394	381	283	27	42	56	35	32	30	42	39	53	38	81	77	38	44	14	227	100	30	29	83	120	124	204	73	182	54	67	95	123	130
Migut.D02020.v2.0	0	1	0	0	0	0	0	0	0	0	0	0	0	0	0	0	0	0	0	0	0	0	0	3	0	0	1	0	0	0	0	0	0	0	0	0	0	0	0	0	0	0	1	1	0	0	0	0	0	0	0	0	0	0	0	0	0	0	0	0	0	0	0	0	0	0	1	0	0	0	0	0	3	0	1	0	0	0	0	1
Migut.D02021.v2.0	2	7	1	5	5	6	0	8	1	5	5	6	3	3	8	8	6	4	7	1	6	0	4	8	9	6	5	12	4	7	2	10	8	13	3	5	5	2	6	6	0	0	0	2	0	0	0	1	0	0	23	13	4	16	25	17	18	10	34	21	20	14	16	29	17	12	5	22	31	14	2	4	6	2	0	1	0	0	8	2
Migut.D02022.v2.0	199	204	197	106	207	112	107	190	150	153	274	178	196	199	264	132	136	195	161	224	216	189	249	278	178	159	187	157	252	256	220	208	241	268	229	290	144	136	192	235	210	391	269	331	311	226	224	272	289	281	149	132	114	192	183	109	134	133	154	129	105	207	193	149	103	157	113	122	141	136	172	159	389	177	175	101	106	163	261	203
Migut.D02023.v2.0	0	0	0	0	0	0	0	0	0	0	0	0	0	0	0	0	0	0	0	0	0	0	0	0	0	0	0	0	0	0	0	0	0	0	0	0	0	0	0	0	3	1	4	10	10	31	3	5	2	15	0	0	0	0	0	0	0	0	0	0	0	0	0	0	0	0	0	0	0	0	0	0	1	0	1	0	0	0	1	2
Migut.D02024.v2.0	17	30	15	6	15	8	9	13	12	13	24	20	10	7	10	4	12	4	6	12	21	22	11	10	5	11	11	10	9	6	20	17	15	21	13	8	8	9	7	5	22	23	24	19	18	7	5	17	9	11	17	16	15	11	15	8	14	11	11	5	27	14	15	18	12	20	12	15	14	14	27	25	46	11	19	6	12	6	22	13
Migut.D02025.v2.0	2	0	1	0	1	0	1	0	0	1	0	0	3	1	1	1	4	1	0	0	4	0	2	1	0	2	5	3	3	2	2	3	7	2	4	5	2	2	0	7	1	0	0	1	0	0	1	1	0	0	0	0	0	0	0	0	0	0	0	0	0	0	0	0	0	0	1	0	0	0	0	0	0	0	0	1	0	3	1	3
Migut.D02026.v2.0	436	453	444	272	543	243	226	326	321	317	387	373	474	347	325	197	174	238	210	358	401	382	368	427	172	184	221	262	262	344	397	460	445	445	485	397	219	193	206	271	466	393	478	465	442	274	272	310	313	288	284	346	256	254	287	135	215	185	142	161	341	347	494	345	197	135	153	188	207	246	317	251	497	212	295	110	108	163	250	209
Migut.D02027.v2.0	12	9	24	12	34	14	11	31	6	17	19	8	22	9	15	13	14	11	11	15	16	8	14	29	11	11	17	14	10	20	16	16	13	34	12	20	9	21	31	33	41	30	33	69	45	43	42	24	55	51	144	118	80	129	106	71	60	76	84	84	93	166	172	61	176	27	81	83	122	85	23	17	49	30	25	14	16	16	31	25
Migut.D02028.v2.0	0	0	0	0	0	0	0	0	0	0	0	0	1	0	0	0	0	0	0	0	0	0	0	0	0	0	0	0	0	0	0	0	0	0	1	0	0	0	0	3	0	0	3	0	1	0	1	3	0	4	0	0	0	1	0	0	0	0	0	0	0	1	0	0	0	0	0	0	0	0	0	0	1	0	0	0	1	0	0	0
Migut.D02029.v2.0	0	0	0	0	0	0	0	0	0	0	0	0	0	0	0	0	0	0	0	0	0	0	0	0	0	0	0	0	0	0	0	0	0	0	0	0	0	0	0	0	0	0	0	0	0	0	0	0	0	0	0	0	0	0	0	0	0	0	0	0	0	2	0	0	0	0	0	0	0	0	0	0	0	0	0	0	0	0	0	0
Migut.D02030.v2.0	83	102	112	97	95	76	58	129	71	81	135	100	152	108	122	63	59	81	77	140	93	146	89	106	80	88	90	88	111	134	139	121	199	157	146	236	73	91	101	120	117	107	132	187	130	73	95	131	81	88	37	25	10	46	48	29	32	22	26	32	40	67	65	48	45	28	34	51	46	61	37	31	60	23	27	14	23	21	37	30
Migut.D02031.v2.0	114	138	133	66	140	61	50	66	82	73	204	160	185	206	185	122	101	104	94	130	182	134	140	232	116	152	142	158	183	257	128	232	235	121	206	179	140	93	178	105	94	122	148	115	112	61	88	95	111	60	93	78	127	126	105	45	70	81	83	79	158	211	259	183	119	80	102	131	112	155	87	62	237	38	96	84	33	58	73	90
Migut.D02032.v2.0	21	18	22	13	44	11	17	23	21	22	20	35	34	31	36	16	19	31	31	26	27	20	18	22	28	22	21	26	34	29	14	38	30	41	43	32	22	21	27	30	19	38	60	49	56	27	30	33	60	37	21	19	12	19	22	15	19	9	17	18	19	28	114	20	63	14	24	23	26	41	9	8	38	10	11	2	5	7	20	14
Migut.D02033.v2.0	19	11	20	4	12	7	20	22	15	12	32	20	13	20	13	16	15	18	7	23	27	26	19	27	10	28	20	17	14	32	19	24	26	31	26	36	18	22	21	29	16	44	47	59	41	65	27	56	28	46	21	10	14	23	15	10	8	22	15	8	8	20	22	22	14	15	14	24	13	20	35	19	79	27	31	7	18	54	109	69
Migut.D02034.v2.0	179	165	166	98	232	76	64	153	120	113	187	179	246	202	233	93	107	134	105	201	212	194	217	252	146	127	146	171	149	233	247	229	235	265	218	315	108	135	210	204	202	180	213	335	228	144	142	176	185	275	59	78	77	97	133	38	39	62	65	65	78	162	145	103	74	74	76	80	61	74	161	208	220	184	126	48	125	108	134	141
Migut.D02035.v2.0	10	19	13	8	17	15	14	16	18	17	21	18	15	20	13	3	10	17	20	21	15	24	15	15	9	11	18	15	18	19	18	18	23	24	19	18	15	10	19	25	27	25	26	20	21	20	24	30	30	14	8	13	5	13	27	13	10	10	10	17	16	18	25	29	14	8	18	25	16	15	13	11	39	8	20	11	7	9	20	18
Migut.D02036.v2.0	0	2	1	2	0	0	0	0	0	1	1	1	1	1	2	0	1	1	1	0	0	0	0	2	1	2	0	3	1	1	2	3	5	1	2	1	0	1	2	0	1	7	2	19	15	12	5	5	8	12	5	0	5	2	3	4	3	3	5	1	2	2	21	1	1	2	1	0	2	1	4	8	7	1	3	0	2	2	3	3
Migut.D02037.v2.0	61	47	68	55	103	42	29	54	71	72	50	51	65	60	67	23	22	48	41	50	59	65	81	56	37	32	40	67	63	85	77	71	56	88	80	91	31	21	48	69	127	122	168	187	166	128	76	114	182	182	46	44	41	63	66	31	39	45	50	58	38	65	64	38	31	32	41	69	35	55	81	54	132	66	87	23	58	69	94	102
Migut.D02038.v2.0	15	18	18	12	30	17	14	40	15	14	23	18	17	5	35	23	25	23	21	35	23	33	31	46	35	30	33	46	28	42	33	31	20	42	34	62	31	20	39	45	20	17	31	23	29	20	21	10	34	26	13	13	13	10	13	11	8	8	9	7	2	8	13	8	20	12	12	9	10	13	7	4	8	6	11	6	6	11	12	14
Migut.D02039.v2.0	41	35	35	12	35	28	20	40	33	21	42	33	51	26	21	20	35	33	22	43	38	55	38	38	51	16	31	49	45	37	67	64	35	43	40	40	22	35	49	48	23	18	23	12	17	20	13	17	24	14	70	65	52	82	83	57	41	58	73	45	36	46	74	55	40	56	29	45	27	60	26	15	42	10	20	3	13	8	28	21
Migut.D02040.v2.0	121	136	128	98	148	75	67	141	87	84	200	115	151	137	221	96	73	114	94	170	170	146	146	171	128	115	123	158	125	204	210	169	220	364	280	475	201	111	172	322	189	123	204	157	172	64	82	145	132	152	73	83	78	100	95	62	57	65	90	42	253	279	273	307	142	115	95	207	173	178	189	101	176	55	72	67	51	67	138	80
Migut.D02041.v2.0	3	2	0	1	1	0	0	1	2	0	0	0	2	3	0	0	0	0	4	1	0	1	0	1	0	0	0	0	0	0	2	1	0	0	0	0	1	0	4	0	1	4	0	2	0	2	1	1	2	0	0	0	0	0	0	0	0	0	0	0	0	0	0	0	0	0	0	0	0	0	0	0	0	0	0	0	0	0	0	0
Migut.D02042.v2.0	13	11	7	13	16	5	13	6	10	5	22	12	9	6	13	11	9	2	3	18	12	6	13	13	6	7	9	10	7	14	9	7	12	3	11	8	7	11	7	7	7	15	17	14	18	15	14	7	5	9	0	0	0	0	0	0	0	0	0	0	0	0	0	0	0	0	0	0	0	0	0	0	0	1	0	1	0	0	0	0
Migut.D02043.v2.0	76	130	107	44	101	105	63	76	78	113	120	99	87	98	105	51	89	62	76	113	64	70	88	95	69	72	72	97	104	150	94	124	98	83	105	80	69	69	94	92	33	69	51	59	79	40	50	52	55	44	133	144	104	163	88	111	86	99	133	137	90	139	69	67	97	41	62	101	55	75	19	21	35	8	23	17	10	14	23	18
Migut.D02044.v2.0	0	0	0	0	0	0	0	0	0	0	0	0	0	0	0	0	0	0	0	0	0	2	0	1	0	0	0	0	0	0	0	0	0	0	0	0	0	0	0	0	0	0	0	0	0	0	0	0	0	0	0	0	0	0	0	0	0	0	0	0	0	0	0	0	0	0	0	0	0	1	0	0	0	0	0	0	0	0	0	0
Migut.D02045.v2.0	2	1	2	3	1	0	0	0	0	0	0	0	0	2	0	2	1	2	0	0	0	1	0	0	0	2	1	0	1	2	1	0	0	4	1	3	2	0	2	4	1	0	2	1	0	2	1	9	0	3	0	0	0	0	0	0	0	1	0	1	0	0	0	0	2	1	0	1	0	2	0	1	4	0	0	2	0	1	4	1
Migut.D02046.v2.0	0	0	0	0	0	0	0	0	0	0	0	0	0	0	0	0	0	0	0	0	0	0	0	0	0	0	0	0	0	0	0	0	0	0	0	0	0	0	0	0	0	0	0	0	0	0	0	0	0	0	0	0	0	0	0	0	0	0	0	0	0	0	0	0	0	0	0	0	0	0	0	0	0	0	0	0	0	0	0	0
Migut.D02047.v2.0	0	0	1	0	0	0	0	0	0	0	0	0	0	0	0	0	0	0	0	0	0	1	0	1	1	1	0	0	1	0	0	0	0	0	1	0	2	2	0	1	2	2	0	3	0	0	0	1	1	1	1	0	0	0	2	0	0	0	0	0	2	2	0	0	1	0	0	0	1	0	1	1	5	2	3	0	4	1	1	0
Migut.D02048.v2.0	95	70	59	34	98	45	40	62	70	55	84	111	98	65	100	60	58	61	43	93	136	152	106	96	109	54	63	94	62	117	211	91	98	152	96	127	63	77	87	132	233	172	246	174	195	137	119	155	171	146	107	91	93	92	78	62	48	53	59	55	91	114	94	78	61	92	67	91	70	82	150	114	312	95	129	45	58	81	177	124
Migut.D02049.v2.0	2	1	2	0	2	0	0	0	1	1	0	5	2	1	2	1	0	1	0	0	0	0	0	1	0	1	0	1	0	2	0	1	0	1	0	0	2	1	2	1	5	6	11	6	2	4	1	14	8	6	0	0	0	0	0	0	1	0	0	0	0	3	0	0	0	4	5	2	0	0	0	0	3	0	0	1	0	0	0	0
Migut.D02050.v2.0	1	0	0	0	0	0	0	1	0	0	1	0	0	0	0	0	0	1	0	1	0	0	0	0	0	0	1	0	1	0	0	0	0	0	0	0	1	0	1	0	1	4	2	1	2	0	1	0	0	0	0	0	0	0	0	0	0	0	0	0	0	0	0	0	0	0	0	0	0	0	0	0	1	0	0	0	0	1	2	0
Migut.D02051.v2.0	41	45	38	12	35	19	21	35	31	30	49	43	43	43	53	32	27	28	34	39	38	39	32	51	41	23	29	38	30	35	44	34	81	45	54	63	29	39	30	34	70	72	76	63	60	48	54	63	70	68	47	28	27	33	50	19	24	26	28	20	28	89	92	27	72	26	50	32	29	56	72	91	165	65	63	28	56	60	82	69
Migut.D02052.v2.0	2	1	2	0	3	2	0	1	6	2	5	7	6	5	9	7	6	6	5	8	12	17	19	14	11	7	9	11	4	10	16	5	12	22	16	29	15	7	20	32	22	18	19	20	19	20	10	23	12	13	6	6	7	6	5	8	1	5	8	2	9	7	9	6	5	27	14	6	1	5	9	11	21	8	7	6	5	4	17	10
Migut.D02053.v2.0	9	4	2	0	2	2	1	4	2	1	4	2	2	1	5	1	2	3	3	8	4	6	2	4	2	4	4	3	4	3	7	8	9	1	2	1	3	1	3	3	3	7	8	6	9	3	4	9	2	3	1	1	6	5	3	1	5	1	4	4	6	7	4	6	4	2	2	6	10	5	5	4	7	1	2	1	1	0	2	0
Migut.D02054.v2.0	25	26	23	9	18	11	5	16	14	11	32	9	33	17	15	9	8	7	9	25	34	25	20	22	22	9	17	17	21	25	28	31	44	26	27	19	9	17	21	19	8	8	5	9	19	7	10	5	12	10	126	110	58	89	75	42	50	56	44	37	128	130	80	66	48	40	35	58	50	66	13	11	36	9	19	13	15	12	19	19
Migut.D02055.v2.0	0	3	0	0	0	0	0	0	0	0	3	0	1	0	2	0	0	0	0	1	2	0	2	2	0	0	0	1	0	0	1	2	0	0	0	1	0	1	0	1	0	0	0	1	0	0	1	1	0	0	0	0	1	0	0	1	0	0	0	0	2	0	0	0	0	0	0	3	0	0	0	1	0	0	0	0	0	0	1	0
Migut.D02056.v2.0	71	88	73	61	72	66	41	99	58	62	93	62	99	80	86	55	74	69	57	75	89	88	92	106	47	68	74	79	78	114	101	92	85	94	86	95	47	56	79	84	34	44	46	40	35	17	24	41	45	33	72	49	61	79	89	64	46	54	63	70	67	80	59	89	41	45	33	50	74	61	28	25	44	23	33	11	19	20	32	31
Migut.D02057.v2.0	0	0	0	2	1	0	0	0	0	0	0	1	1	2	1	1	0	0	1	1	1	0	0	1	0	0	4	0	0	1	1	0	2	0	0	2	1	0	5	1	30	26	65	68	47	156	35	52	15	82	1	0	2	1	0	2	0	0	0	0	0	1	0	0	0	0	1	1	0	1	54	86	78	41	41	32	76	78	102	104
Migut.D02058.v2.0	3	10	8	5	11	6	4	11	13	12	10	10	15	12	21	11	16	7	10	27	8	16	26	29	19	23	21	21	20	17	14	11	15	23	12	26	13	6	16	28	13	14	21	22	19	12	7	14	21	17	8	8	7	10	9	9	5	7	17	3	3	4	8	7	8	14	7	7	5	10	6	4	16	3	4	1	9	5	12	12
Migut.D02059.v2.0	26	47	27	6	26	21	22	33	26	29	58	53	46	50	48	24	24	27	43	40	40	44	32	32	25	30	30	35	43	42	39	44	75	36	30	37	27	35	36	60	28	38	28	34	25	34	28	36	35	18	92	51	22	77	44	73	66	74	71	87	43	78	56	74	42	40	34	61	64	81	13	11	54	14	25	3	11	16	34	25
Migut.D02060.v2.0	32	49	55	24	26	20	14	17	21	24	66	53	108	41	65	53	61	46	19	64	153	120	101	121	101	63	60	95	66	133	201	102	163	207	122	192	96	77	129	179	54	113	88	65	83	57	43	45	87	47	29	28	38	18	25	14	18	18	44	24	28	29	30	18	13	69	36	23	16	21	62	80	183	22	31	8	30	65	119	100
Migut.D02061.v2.0	106	113	122	38	170	65	57	51	69	78	109	88	93	61	123	50	80	69	56	90	129	117	103	135	85	60	101	125	112	153	149	137	133	130	95	124	58	61	97	119	187	165	220	185	187	136	149	195	177	157	75	57	44	101	92	42	50	41	75	45	73	53	60	66	38	37	33	70	41	67	76	51	172	48	66	18	32	54	107	61
Migut.D02062.v2.0	1	2	0	1	1	0	0	0	1	0	1	1	0	2	0	0	0	2	0	4	0	0	0	1	1	0	0	1	0	1	0	0	1	0	3	0	0	0	0	0	1	3	1	0	0	0	1	1	0	4	1	1	0	0	1	0	0	1	0	0	1	0	1	0	0	5	0	0	0	0	0	0	1	2	1	0	0	1	0	0
Migut.D02063.v2.0	39	44	41	44	60	45	35	58	46	37	45	32	39	45	56	44	43	47	29	58	58	50	61	65	64	49	83	72	61	95	65	64	62	83	81	59	60	39	53	58	73	116	105	111	113	103	87	135	113	93	17	18	19	28	28	25	23	28	32	26	7	22	34	26	17	23	23	33	26	32	11	8	35	19	10	8	11	15	31	17
Migut.D02064.v2.0	36	37	39	11	38	29	25	48	24	31	64	30	59	49	46	27	32	31	33	46	41	49	46	52	35	46	39	45	43	54	49	63	57	64	33	56	28	34	36	47	80	116	126	141	121	64	89	95	105	92	31	37	17	32	39	22	45	25	37	39	40	57	73	49	43	36	33	50	41	40	74	67	144	59	58	26	44	50	98	66
Migut.D02065.v2.0	175	173	222	132	184	101	98	111	116	148	209	108	210	139	206	119	148	123	111	196	223	243	294	278	179	138	167	262	188	312	284	244	266	353	297	388	134	161	217	260	382	442	602	421	472	294	293	372	418	355	139	166	115	117	112	90	84	80	119	90	111	111	170	108	76	174	121	96	93	126	234	172	477	131	177	87	97	125	259	175
Migut.D02066.v2.0	102	94	93	64	117	52	43	95	92	67	91	89	145	94	152	79	120	87	67	170	135	171	175	181	128	78	103	160	128	218	205	147	137	204	158	180	100	72	168	235	152	118	118	152	138	119	109	136	164	130	57	90	102	97	84	64	44	51	78	71	57	109	101	91	74	86	79	75	63	69	130	142	234	89	125	44	77	99	145	105
Migut.D02067.v2.0	42	54	61	30	30	31	21	67	29	32	56	41	65	39	47	49	54	38	19	72	65	111	107	91	83	30	92	84	46	93	123	104	78	119	107	117	59	51	51	120	64	62	51	31	66	19	33	41	37	21	25	51	48	35	20	17	11	22	26	13	32	30	55	21	48	32	31	23	14	51	51	30	82	41	34	12	40	27	40	43
Migut.D02068.v2.0	39	51	66	21	29	44	38	43	35	37	60	37	62	41	34	50	57	37	31	84	61	72	64	68	44	46	58	72	61	88	58	69	54	67	76	96	51	43	53	76	44	40	48	58	44	42	40	46	39	28	43	44	46	62	66	40	58	56	56	64	38	62	63	92	23	38	28	50	61	41	30	20	75	19	25	8	20	29	51	45
Migut.D02069.v2.0	95	129	107	53	122	60	37	116	94	79	122	85	112	58	92	72	96	72	54	118	129	144	120	122	119	65	112	126	100	138	173	148	118	147	123	134	75	57	100	178	169	127	152	118	111	91	75	126	161	129	91	93	77	82	69	80	36	50	63	62	69	91	93	79	55	57	55	73	64	88	111	80	233	60	87	50	55	64	139	102
Migut.D02070.v2.0	122	133	115	61	131	49	60	70	62	86	183	115	185	93	191	103	99	105	85	125	162	168	148	189	122	100	97	144	118	223	197	190	195	227	175	253	112	106	156	196	154	212	216	207	188	121	135	148	242	184	55	54	65	66	70	45	25	47	78	38	61	110	82	75	64	63	49	58	49	55	108	99	210	71	84	36	60	78	124	108
Migut.D02071.v2.0	99	107	160	74	196	80	90	101	98	75	145	111	135	128	178	86	100	93	73	163	124	154	168	190	128	87	100	144	116	190	194	184	176	220	211	248	75	92	170	200	201	224	272	269	273	210	140	198	246	267	84	69	79	130	120	62	64	54	71	80	81	118	108	125	97	74	76	87	75	75	185	160	287	156	167	82	98	126	197	159
Migut.D02072.v2.0	5	28	12	12	4	3	5	12	18	9	16	10	25	2	9	2	4	4	2	21	12	6	2	9	0	1	4	3	1	6	4	2	7	5	2	4	1	0	3	2	8	27	13	3	2	2	20	19	15	2	121	261	108	217	218	76	111	116	116	135	167	159	80	100	17	294	122	85	49	88	261	176	457	219	142	97	98	88	269	169
Migut.D02073.v2.0	1	3	1	3	0	2	2	1	5	1	0	1	3	2	1	3	1	2	1	2	0	1	1	1	3	1	1	4	0	2	1	0	0	2	0	3	2	1	0	0	0	1	0	0	1	1	0	1	0	0	7	11	2	15	5	9	9	12	11	9	19	8	8	8	3	36	17	11	8	21	2	1	13	1	4	0	4	1	8	3
Migut.D02074.v2.0	0	0	0	0	0	0	0	0	0	0	0	0	0	0	0	0	0	0	0	0	0	0	0	0	0	0	0	0	0	0	0	0	0	0	0	0	0	0	0	0	0	0	0	1	0	0	0	0	0	0	0	0	0	0	0	0	0	0	0	0	0	0	0	0	0	8	7	0	0	0	0	1	0	0	1	0	0	0	0	0
Migut.D02075.v2.0	22	37	40	16	23	15	18	20	15	23	48	27	50	18	32	12	28	20	16	38	49	67	49	57	32	21	30	31	41	42	85	56	59	75	38	69	30	16	35	63	50	60	35	24	42	15	26	25	44	26	36	26	27	58	17	22	15	18	24	22	34	45	38	34	27	32	16	36	23	25	32	37	73	29	39	16	17	20	36	26
Migut.D02076.v2.0	1	1	3	0	1	3	3	2	0	3	0	1	6	2	0	1	0	1	1	4	1	4	2	3	1	3	1	5	3	3	2	4	8	3	6	7	5	17	8	4	2	6	4	4	9	13	4	2	4	10	3	1	5	6	2	2	3	2	1	0	4	2	140	1	5	2	5	3	6	4	13	17	54	11	7	5	11	11	13	10
Migut.D02077.v2.0	4	4	7	1	10	1	5	6	5	1	5	1	5	0	7	7	2	2	3	2	7	8	3	5	3	3	3	7	4	3	6	2	6	5	9	13	3	3	7	4	2	2	1	6	2	4	1	2	6	6	2	1	0	4	1	1	1	1	2	2	0	0	3	2	0	1	0	4	0	1	7	10	18	5	10	2	9	7	12	9
Migut.D02078.v2.0	0	0	0	0	0	0	0	0	0	0	0	0	0	0	0	0	0	0	0	0	0	0	0	0	0	0	0	0	2	0	0	0	0	0	0	0	0	0	0	0	0	0	0	0	0	0	0	0	0	0	0	0	0	0	0	0	0	0	0	0	0	0	0	0	0	0	0	0	0	0	0	0	0	0	0	0	0	0	0	0
Migut.D02079.v2.0	28	28	27	19	24	14	12	24	19	15	29	27	38	39	35	12	13	26	23	35	53	31	29	29	31	24	17	31	20	36	42	45	54	49	47	54	27	32	35	39	53	65	58	44	53	36	31	44	62	35	31	16	25	41	30	21	8	18	17	22	34	77	53	50	44	25	25	29	33	45	79	50	128	32	68	17	28	38	60	52
Migut.D02080.v2.0	20	24	16	13	13	11	12	19	14	10	23	26	36	13	11	18	19	17	17	19	22	36	33	43	27	20	18	22	22	23	61	47	26	35	35	19	13	13	26	26	169	139	220	223	171	200	72	148	60	110	15	11	12	11	6	8	6	5	8	7	13	15	11	8	5	9	10	14	4	12	164	161	333	90	158	65	66	127	291	207
Migut.D02081.v2.0	120	110	131	83	120	94	127	96	132	136	129	79	118	84	168	74	105	111	81	147	129	107	139	182	104	122	106	151	140	214	148	151	146	170	145	197	123	109	103	166	269	313	382	405	413	344	281	374	389	398	156	168	130	199	107	89	112	106	160	104	122	146	182	142	90	106	82	127	117	116	440	451	804	413	419	157	306	310	425	442
Migut.D02082.v2.0	28	54	55	19	58	19	21	23	25	31	47	29	57	33	57	33	27	34	27	51	52	64	69	73	47	27	45	56	54	76	110	64	79	107	85	136	62	45	72	112	109	103	105	107	85	91	111	82	112	85	38	33	19	28	27	25	14	29	42	15	40	32	42	35	13	52	37	27	21	36	82	82	166	53	71	20	35	51	88	81
Migut.D02083.v2.0	69	63	67	41	67	46	38	79	51	61	84	74	63	64	70	48	42	48	48	59	75	53	75	67	52	42	54	60	70	88	65	88	105	91	95	88	41	35	49	50	52	57	60	83	58	56	48	42	48	37	21	23	37	30	39	32	35	48	38	54	46	99	65	62	50	39	42	61	58	64	37	34	82	31	36	15	25	31	35	33
Migut.D02084.v2.0	0	0	0	0	0	0	0	0	0	0	0	0	0	0	0	0	0	0	0	0	0	2	0	0	0	1	0	0	0	0	1	0	0	0	0	0	0	0	0	0	51	44	127	117	78	60	43	125	33	89	0	0	0	0	0	0	0	0	0	0	0	0	0	0	0	0	0	0	0	0	53	28	138	19	45	9	7	29	122	81
Migut.D02085.v2.0	0	0	1	0	0	0	0	0	0	1	0	0	0	0	0	0	1	0	0	1	1	0	0	0	0	0	0	0	0	0	0	0	0	0	0	0	0	0	0	0	0	13	20	2	25	51	8	24	1	0	0	0	0	0	0	0	0	0	0	0	0	0	0	0	0	0	0	0	0	1	54	65	87	43	53	6	65	123	157	147
Migut.D02086.v2.0	214	228	141	79	158	67	60	80	95	62	172	201	276	113	118	80	91	101	75	107	258	302	195	159	118	87	92	136	126	134	397	252	230	213	190	155	104	104	124	134	394	355	309	238	219	170	143	214	252	242	240	241	190	130	161	104	70	85	147	96	194	222	168	153	87	131	108	154	100	134	274	203	718	124	195	51	91	113	269	191
Migut.D02087.v2.0	60	68	97	52	139	74	58	65	58	77	151	102	148	182	180	126	153	139	118	152	103	162	174	223	114	165	121	177	155	237	133	95	130	262	188	162	129	152	209	268	76	76	165	76	97	68	61	121	142	59	22	37	37	32	36	33	29	30	62	30	43	45	78	58	27	98	42	51	43	66	20	29	57	22	24	12	15	36	55	50
Migut.D02088.v2.0	37	47	46	33	33	28	24	27	46	43	46	37	55	40	31	34	39	33	24	60	71	35	36	39	36	28	41	48	47	69	46	47	50	54	50	67	37	42	44	43	87	86	86	105	97	86	91	96	84	68	24	45	24	36	22	24	19	39	38	41	14	32	35	22	13	19	14	32	26	30	43	71	94	73	62	21	44	53	95	68
Migut.D02089.v2.0	10	10	10	6	5	2	6	10	6	4	19	19	23	10	10	13	10	10	12	15	11	16	15	17	9	8	9	13	7	15	27	18	27	22	14	21	4	12	15	15	198	215	175	147	173	114	107	150	169	116	7	4	6	4	4	4	1	4	2	3	9	15	7	3	5	35	22	2	7	5	114	82	221	50	61	24	38	49	128	82
Migut.D02090.v2.0	10	15	20	8	13	5	9	14	12	10	23	9	10	9	11	14	11	20	16	23	23	12	25	26	21	14	18	22	20	19	27	14	31	34	24	25	14	16	23	25	13	11	12	9	10	15	12	13	15	4	24	23	9	17	14	12	13	11	23	17	37	35	44	26	28	25	16	23	23	27	31	27	64	29	25	10	19	9	40	24
Migut.D02091.v2.0	6316	6670	7346	5954	11474	5065	3940	7550	5086	5212	5279	3406	4287	5294	7887	2345	2330	2844	3351	4380	2627	2787	3089	4657	1694	2346	3168	2289	4966	4244	2203	2887	3096	3334	2986	3565	1540	1692	3656	2228	1627	1081	2142	1815	1608	913	1250	1302	1508	1586	3993	3916	3407	4995	6346	3280	4106	4364	3791	4657	4406	7106	4796	5872	3474	1243	2088	4889	4457	4925	860	824	1215	681	876	363	589	400	729	567
Migut.D02092.v2.0	27	37	46	27	59	31	29	68	31	39	35	30	35	37	46	11	18	35	40	27	21	27	28	36	17	25	30	33	37	42	18	33	41	49	43	71	30	26	18	32	11	14	16	12	17	7	11	11	12	13	90	87	46	76	113	31	61	52	83	59	30	86	227	76	156	8	86	69	70	65	17	16	37	11	15	11	15	14	14	26
Migut.D02093.v2.0	67	63	66	37	83	34	30	53	36	36	83	62	94	65	89	39	49	45	49	70	82	72	108	97	58	44	62	86	73	98	103	88	113	131	107	117	66	59	76	125	112	105	129	123	119	112	87	94	116	122	54	53	34	71	56	37	27	42	49	31	57	60	98	70	46	54	44	43	54	44	113	79	192	62	64	31	51	73	77	72
Migut.D02094.v2.0	0	0	0	0	0	0	0	0	0	0	0	0	0	0	0	0	0	0	0	0	0	0	0	0	0	0	0	0	0	0	0	0	0	0	0	0	0	0	0	0	0	0	0	0	0	0	0	0	0	0	0	0	0	0	0	0	0	0	0	0	0	0	0	0	0	0	0	0	0	0	0	0	0	0	0	0	0	0	0	0
Migut.D02095.v2.0	0	0	0	0	0	0	0	0	0	0	0	0	0	0	0	0	0	0	0	0	0	0	0	0	0	0	0	0	0	0	0	0	0	0	0	0	0	0	0	0	0	0	0	0	0	0	0	0	0	0	0	0	0	0	0	0	0	0	0	0	0	0	0	0	0	1	0	0	0	0	0	0	0	0	0	0	0	0	0	0
Migut.D02096.v2.0	0	0	0	0	0	0	0	0	0	0	0	0	0	0	0	0	0	0	0	0	0	0	0	0	0	0	0	0	0	0	0	0	0	0	0	0	0	0	0	0	0	0	0	0	0	0	0	0	0	0	0	0	0	0	0	0	0	0	0	0	0	0	0	0	0	3	1	0	0	0	0	0	0	0	0	0	0	0	0	0
Migut.D02097.v2.0	0	0	0	0	0	0	0	0	0	0	0	0	0	0	0	0	0	0	0	0	0	0	0	0	0	0	0	0	0	0	0	0	0	0	0	0	0	0	0	0	0	0	0	0	0	0	0	0	0	0	0	0	0	0	0	0	0	0	0	0	0	0	0	0	0	0	0	0	0	0	0	0	0	0	0	0	0	0	0	0
Migut.D02098.v2.0	0	0	0	0	0	0	0	0	0	0	0	0	0	0	0	0	0	0	0	0	0	0	0	0	0	0	0	0	0	0	0	0	0	0	0	0	0	0	0	0	0	0	0	0	0	0	0	0	0	0	0	0	0	0	0	0	0	0	0	0	0	0	0	0	0	0	0	0	0	0	0	0	0	0	0	0	0	0	0	0
Migut.D02099.v2.0	0	0	0	0	0	0	0	0	0	0	0	0	0	0	0	0	0	0	0	0	0	0	0	0	0	0	0	0	0	0	0	0	0	0	0	0	0	0	0	0	0	0	0	0	0	0	0	0	0	0	0	0	0	0	0	0	0	0	0	0	0	0	0	0	0	2	0	0	0	0	0	0	0	0	0	0	0	0	0	0
Migut.D02100.v2.0	175	189	101	57	179	82	83	104	77	86	98	126	162	86	92	87	98	112	73	124	157	166	143	136	135	104	110	150	141	144	245	171	146	224	146	217	94	138	145	207	347	319	330	300	297	264	229	244	341	316	190	176	117	130	149	106	81	96	125	61	193	185	166	161	99	140	111	129	147	125	254	207	645	159	199	51	84	158	261	219
Migut.D02101.v2.0	347	399	225	192	216	191	205	229	283	197	433	313	377	312	204	150	132	196	228	198	297	335	212	326	144	181	179	203	264	299	288	361	427	304	363	236	166	219	174	259	1210	1553	1102	1164	1034	777	776	1072	852	669	602	538	342	364	376	233	328	320	311	338	587	613	508	474	227	311	205	312	354	484	1217	1035	2861	872	1000	606	277	616	1591	1055
Migut.D02102.v2.0	12	14	9	3	5	6	3	6	2	3	6	3	15	11	7	10	17	7	7	17	9	11	12	16	17	2	17	14	9	13	18	13	9	15	11	21	9	8	16	23	5	9	4	5	6	5	5	1	10	5	5	6	3	6	2	6	2	2	5	1	1	3	4	1	1	5	5	1	0	2	3	2	5	0	0	0	1	0	0	1
Migut.D02103.v2.0	161	105	76	45	171	116	100	647	216	121	214	137	134	168	141	95	126	116	107	146	118	175	74	90	93	169	264	136	111	190	106	265	201	279	252	233	262	155	223	252	50	76	144	84	118	64	65	63	69	104	300	247	113	275	422	173	361	242	200	241	241	511	1011	299	864	137	454	439	368	555	97	75	310	149	177	45	89	113	217	179
Migut.D02104.v2.0	2	1	0	0	1	0	0	1	0	2	2	1	2	0	0	0	0	0	1	0	3	1	0	1	0	1	0	2	0	0	0	3	2	1	3	0	0	1	0	0	1	1	0	0	0	0	0	1	0	1	9	9	4	7	5	2	7	2	1	3	3	4	10	2	14	1	9	1	0	0	5	1	3	1	5	1	2	2	3	1
Migut.D02105.v2.0	0	0	0	0	0	0	0	0	0	0	0	0	0	0	1	0	0	0	0	0	0	0	0	0	0	0	0	0	0	0	0	0	0	0	0	2	0	0	0	0	0	0	0	0	0	0	0	0	2	0	0	0	1	0	0	0	0	0	0	0	0	0	4	0	0	0	0	0	0	0	0	0	0	0	0	0	0	0	0	0
Migut.D02106.v2.0	32	34	20	14	31	15	19	17	25	19	32	18	47	16	28	26	25	32	20	42	50	41	39	38	31	30	35	42	27	41	43	32	40	57	34	36	32	14	28	45	181	145	247	178	163	57	98	200	104	111	36	38	28	19	11	12	13	13	30	13	26	19	30	14	9	24	10	24	12	24	47	34	209	18	34	26	6	20	62	36
Migut.D02107.v2.0	16	16	6	3	10	10	9	11	11	7	14	34	18	15	12	6	11	8	10	14	31	9	15	9	12	14	13	25	14	9	26	27	17	21	16	24	17	13	19	18	41	69	51	54	51	49	28	29	43	37	9	7	9	3	3	2	2	1	4	2	5	13	10	2	9	8	9	6	5	9	26	22	46	8	19	6	15	13	29	16
Migut.D02108.v2.0	11	11	14	7	10	5	7	18	9	11	5	4	8	9	8	6	7	8	9	6	10	5	25	12	10	10	7	9	8	11	17	11	12	21	13	7	8	1	8	12	64	55	72	45	57	51	40	54	57	33	8	23	15	7	11	8	9	15	6	7	11	16	14	10	14	4	9	9	7	11	48	36	82	91	74	24	25	54	68	57
Migut.D02109.v2.0	5	3	1	0	4	3	0	0	0	0	1	2	5	2	7	1	1	2	1	1	1	2	1	3	2	1	1	0	0	1	6	2	2	1	2	3	0	2	1	1	2	4	3	2	1	3	2	7	2	4	2	4	2	0	0	0	0	0	0	0	1	1	0	2	0	2	1	2	0	4	7	4	8	12	9	1	2	2	9	7
Migut.D02110.v2.0	0	0	0	0	0	0	0	0	0	0	0	0	0	0	1	0	0	0	0	0	0	0	2	1	0	0	0	0	0	0	1	0	0	0	1	1	0	0	0	0	0	0	1	0	0	0	0	0	0	0	0	0	0	0	0	0	0	0	0	0	0	0	0	0	0	0	0	0	0	0	0	0	0	0	0	0	0	1	0	0
Migut.D02111.v2.0	13	16	13	6	20	14	5	12	12	13	18	24	21	17	24	9	21	15	3	14	25	20	25	24	10	12	16	20	20	22	15	14	21	32	32	21	12	13	6	24	24	15	30	35	33	26	25	21	29	15	17	16	13	14	16	13	5	15	13	10	13	24	19	24	17	18	12	13	11	21	23	26	42	22	18	9	17	17	30	20
Migut.D02112.v2.0	3	7	1	4	3	2	2	1	1	4	14	2	14	8	8	5	3	3	3	4	16	11	12	4	5	8	9	12	6	5	10	9	19	10	17	16	2	13	1	11	3	3	6	2	0	0	1	4	0	1	1	2	2	3	1	2	1	1	4	2	5	6	7	2	2	10	5	4	2	7	2	1	2	3	2	2	1	1	1	1
Migut.D02113.v2.0	1296	1518	1205	717	1097	943	806	1100	1059	1048	1662	1151	1328	1182	1208	736	724	837	761	1010	1094	1148	863	1130	668	728	995	786	1132	1194	1056	1170	1310	816	913	943	531	635	855	798	403	455	325	325	340	205	273	301	300	186	1195	1012	822	1131	1008	748	767	900	967	981	790	1515	907	852	760	427	537	1016	742	803	299	259	506	166	204	104	196	148	266	213
Migut.D02114.v2.0	0	6	11	5	13	4	7	8	11	5	4	8	11	14	15	8	3	8	7	6	9	10	19	9	9	10	10	12	5	19	9	6	9	9	19	31	13	8	31	29	25	38	44	32	36	23	26	44	44	40	19	18	9	17	42	19	13	21	23	13	39	37	26	29	20	24	14	44	26	37	28	13	65	18	21	9	14	14	41	33
Migut.D02115.v2.0	3	9	8	4	2	1	3	2	1	4	9	9	7	3	11	4	6	6	4	7	14	14	5	10	10	3	1	6	5	9	8	8	9	4	8	17	4	6	13	11	9	10	9	20	14	15	6	15	14	23	6	2	3	3	3	6	4	2	4	5	3	7	4	8	1	7	1	3	5	3	13	20	22	8	6	4	8	3	10	18
Migut.D02116.v2.0	476	555	579	359	895	314	278	403	399	404	553	436	563	407	694	311	341	324	264	534	553	581	567	668	464	351	400	504	589	773	664	610	603	748	607	813	393	392	635	693	746	740	813	921	940	629	638	640	948	1046	392	377	285	403	739	198	314	268	443	300	421	505	470	452	264	317	237	324	271	374	617	487	1170	532	578	231	343	436	724	544
Migut.D02117.v2.0	492	523	954	280	556	164	180	194	260	246	771	461	1101	418	1033	643	953	540	233	1143	1899	1564	2050	2100	1281	879	770	1633	983	2491	3368	1499	2160	3371	1787	3964	1156	1072	1982	3889	611	617	858	497	657	449	585	618	1064	353	134	268	409	246	212	160	130	168	349	194	211	222	198	192	68	869	360	144	92	269	360	321	822	136	192	44	127	342	526	454
Migut.D02118.v2.0	0	0	0	0	0	0	0	0	0	0	0	0	0	0	0	0	1	0	0	1	0	0	0	0	0	0	1	0	0	0	0	0	2	0	0	0	0	0	0	0	0	0	1	0	0	0	0	0	0	0	0	1	0	0	0	0	0	0	0	0	0	0	0	0	0	0	0	0	0	0	0	0	0	0	0	0	0	0	0	0
Migut.D02119.v2.0	556	622	685	569	973	444	384	591	435	452	651	458	621	560	749	352	428	392	303	640	683	716	802	813	420	377	494	587	565	894	773	648	651	1027	734	1002	362	476	588	780	1506	1224	1730	1591	1662	1142	1037	1316	1309	1507	395	359	307	435	572	237	286	294	376	340	393	466	464	456	215	396	236	368	307	369	507	438	1185	403	479	212	199	357	766	539
Migut.D02120.v2.0	0	0	0	0	0	0	0	0	0	0	0	0	0	0	0	0	0	0	0	0	0	0	0	0	0	0	0	1	0	0	0	0	0	0	0	0	0	0	0	0	9	18	19	5	10	0	12	45	8	9	0	0	0	0	0	0	0	0	0	0	0	0	0	0	0	0	0	0	0	0	4	0	13	0	6	1	2	2	11	1
Migut.D02121.v2.0	0	0	0	0	0	0	0	0	0	0	0	0	0	0	0	2	0	0	0	0	0	0	0	0	0	0	0	0	0	0	0	0	0	0	0	0	0	0	0	0	0	0	0	2	0	0	0	0	0	0	0	0	0	0	0	0	0	0	0	0	0	0	0	0	0	0	0	0	0	0	0	0	0	0	0	0	0	0	0	0
Migut.D02122.v2.0	32	42	75	30	48	63	53	60	60	46	56	34	45	56	52	50	47	31	46	55	37	39	63	55	56	51	60	74	63	91	39	52	45	58	69	59	40	34	46	69	34	43	46	57	44	46	51	55	61	41	41	31	26	63	72	64	50	66	50	66	42	47	53	78	60	39	50	70	57	88	20	12	48	17	34	11	15	22	42	33
Migut.D02123.v2.0	3	7	7	1	6	3	5	3	7	5	5	13	7	9	8	5	7	4	5	14	15	9	13	11	10	7	11	9	7	10	13	15	12	12	12	6	11	8	6	10	19	32	18	30	20	23	21	24	16	19	5	4	11	7	7	7	8	16	8	2	11	21	10	14	9	12	6	20	13	13	60	56	75	46	37	15	42	54	43	49
Migut.D02124.v2.0	0	0	0	0	0	0	0	0	0	0	0	0	0	0	0	0	0	0	0	0	0	0	0	0	0	0	0	0	0	0	0	0	0	0	0	0	0	0	0	0	0	0	0	0	0	0	0	0	0	0	0	0	0	0	0	0	0	0	0	0	0	0	0	0	0	0	0	0	0	0	0	0	0	0	0	0	0	0	0	0
Migut.D02125.v2.0	0	0	0	0	0	0	0	0	0	0	0	0	0	0	0	0	0	0	0	0	0	0	0	0	0	0	0	0	0	0	0	0	0	0	0	0	0	0	0	0	0	0	0	0	0	0	0	0	0	0	0	0	0	0	0	0	0	0	0	0	0	0	0	0	0	0	0	0	0	0	0	0	0	0	0	0	0	0	0	0
Migut.D02126.v2.0	0	1	4	1	0	1	0	1	0	2	1	1	1	0	0	0	2	0	1	2	1	4	2	0	1	1	0	0	2	1	1	2	3	1	3	0	0	2	2	2	20	8	33	29	20	15	4	26	5	5	0	0	0	0	0	0	0	0	0	0	0	0	0	2	0	3	0	0	0	0	0	0	1	0	0	1	0	0	2	1
Migut.D02127.v2.0	95	91	79	60	74	66	52	102	61	64	137	119	110	129	94	64	58	70	53	116	133	109	85	120	70	52	52	97	82	92	109	107	158	140	124	132	62	69	99	136	162	174	172	145	147	103	112	160	159	110	80	66	54	69	67	43	34	52	60	47	98	118	59	94	52	62	45	62	79	90	114	76	248	83	82	28	34	65	144	108
Migut.D02128.v2.0	237	242	332	221	307	183	172	232	253	194	277	217	304	308	312	185	209	203	205	275	288	300	369	396	250	210	246	323	278	436	369	321	327	452	377	432	212	221	254	332	522	564	789	851	797	627	458	619	592	604	173	218	158	198	228	126	158	169	197	133	217	275	277	249	158	191	139	173	165	199	435	404	768	377	443	240	206	384	546	470
Migut.D02129.v2.0	470	291	141	122	332	209	235	500	289	225	344	155	283	137	98	108	86	160	125	177	179	84	59	78	69	128	105	41	153	51	100	149	88	52	72	145	76	49	231	51	3	9	3	11	8	3	10	2	5	9	199	121	65	199	508	84	89	89	84	180	85	563	141	116	342	65	162	468	108	166	21	18	37	42	40	8	21	16	13	19
Migut.D02130.v2.0	738	908	969	458	849	566	469	607	533	486	779	547	868	534	673	543	692	479	282	868	946	965	956	994	805	552	795	842	663	942	1199	1230	1013	1109	909	1156	575	517	619	1000	904	1101	987	836	1066	606	647	747	755	557	324	440	422	426	337	226	283	278	266	290	320	353	384	320	256	352	235	235	170	287	437	354	761	374	342	180	279	266	347	327
Migut.D02131.v2.0	0	0	4	2	0	0	0	0	1	1	2	0	1	0	6	2	1	0	0	1	0	2	0	2	1	1	0	3	1	2	0	1	1	1	0	0	2	0	0	1	11	19	14	20	24	11	5	22	11	15	1	7	2	4	2	4	2	1	5	3	6	2	1	2	1	6	4	8	0	3	20	9	50	7	6	7	5	8	31	15
Migut.D02132.v2.0	39	56	53	30	34	26	25	51	36	43	55	50	58	45	31	51	49	47	32	52	67	53	78	68	45	36	52	64	62	92	84	73	74	86	66	79	43	32	32	58	72	71	82	43	44	40	48	53	37	23	45	50	56	60	26	30	39	34	17	25	54	45	76	42	34	47	29	50	25	48	61	46	142	52	48	27	24	35	78	58
Migut.D02133.v2.0	87	73	24	22	62	11	24	39	36	43	86	142	105	33	41	21	12	20	24	23	119	97	32	35	16	35	30	41	38	23	112	155	128	68	41	37	38	24	36	45	74	235	105	126	85	39	56	97	62	81	93	96	83	85	104	45	88	71	67	70	83	82	125	69	60	18	33	75	46	44	60	26	53	81	38	14	23	25	45	33
Migut.D02134.v2.0	0	0	0	0	0	0	0	0	0	0	0	0	0	0	0	0	0	0	0	0	0	0	0	0	0	0	0	0	0	0	0	0	0	0	0	0	0	0	0	0	0	1	0	0	0	0	0	0	0	0	0	0	0	0	0	0	0	0	0	0	0	0	0	0	0	0	0	0	0	0	1	0	0	0	0	0	0	0	0	0
Migut.D02135.v2.0	0	0	0	0	0	0	0	0	0	0	0	0	0	0	0	0	0	0	0	0	0	0	0	0	0	0	0	0	0	0	0	0	0	0	0	0	1	0	0	0	0	0	0	0	0	0	0	0	0	0	0	0	0	0	0	0	0	0	0	0	0	0	0	0	0	0	0	0	0	0	0	0	0	0	0	0	0	0	0	0
Migut.D02136.v2.0	484	436	474	274	482	278	262	469	355	387	457	405	373	506	622	183	147	212	278	304	429	324	267	431	137	190	248	220	379	345	250	318	514	291	349	353	164	179	354	190	153	132	131	186	143	48	72	114	76	68	306	279	171	309	416	163	186	148	289	255	360	599	353	480	255	131	185	365	327	291	65	91	93	68	75	24	36	31	89	54
Migut.D02137.v2.0	0	1	0	1	4	1	0	1	0	0	1	0	0	2	0	1	0	0	0	3	0	1	3	2	1	2	5	3	3	3	3	4	0	1	3	4	0	2	2	5	80	21	122	23	23	9	16	129	16	11	2	0	0	0	1	1	0	0	0	2	3	2	0	0	2	10	1	0	1	4	58	10	32	3	15	5	10	7	20	11
Migut.D02138.v2.0	83	125	122	44	123	51	33	79	70	48	100	115	143	92	157	62	83	73	56	109	134	158	219	213	135	114	120	274	210	288	221	179	218	208	172	264	106	137	202	197	118	121	299	100	146	143	114	121	168	239	112	125	81	127	183	65	85	88	130	93	134	185	136	109	84	110	92	106	77	125	72	51	134	54	74	23	29	39	76	56
Migut.D02139.v2.0	28	23	28	16	16	16	22	12	24	17	36	28	36	37	14	20	15	26	14	18	20	15	9	22	18	16	32	39	28	17	14	20	25	32	19	30	17	13	22	15	13	31	28	17	14	24	25	19	15	12	10	3	5	2	6	4	4	6	6	5	9	10	11	14	10	3	10	27	12	11	5	7	14	10	13	4	5	6	4	6
Migut.D02140.v2.0	934	1207	1693	697	1155	892	750	995	905	805	1233	740	1450	931	1399	1147	1626	998	628	1848	1530	1771	2056	1956	1912	1168	1819	2097	1580	2304	2181	1922	1783	2260	2010	2507	1319	1286	1480	2286	929	1209	1132	892	1193	690	803	997	1295	687	455	446	555	687	384	443	329	475	460	468	484	494	554	452	435	630	489	393	314	443	448	353	710	356	349	181	283	309	450	404
Migut.D02141.v2.0	81	107	71	49	49	124	136	86	64	88	156	140	166	91	63	82	72	100	128	116	170	136	63	122	65	112	139	117	100	139	148	157	198	143	127	122	137	143	83	110	140	160	109	113	93	94	121	94	94	67	45	38	25	19	11	25	42	33	27	18	47	99	149	57	58	68	46	85	62	61	54	46	107	30	30	33	26	39	49	44
Migut.D02142.v2.0	26	24	18	14	18	17	11	21	21	25	30	27	29	30	17	18	20	24	19	17	34	25	28	31	32	16	24	30	20	36	44	30	44	35	20	32	21	12	13	23	48	56	63	68	54	42	37	59	48	44	50	51	32	42	54	22	21	30	26	27	54	43	42	24	33	59	42	35	33	40	67	50	130	41	65	24	25	32	74	44
Migut.D02143.v2.0	114	76	132	35	50	28	36	40	33	39	146	79	210	65	97	105	196	62	38	177	353	234	330	309	252	156	150	279	143	335	519	351	355	401	294	428	211	161	186	486	122	153	113	62	93	75	104	109	138	43	40	64	63	58	26	35	32	27	44	29	64	27	65	47	19	165	64	24	14	64	82	81	164	30	41	10	29	59	98	80
Migut.D02144.v2.0	26	55	41	6	22	15	28	25	14	16	65	73	57	26	26	14	13	12	25	33	42	46	22	27	20	12	7	28	42	39	35	50	66	29	22	20	15	15	32	18	149	470	109	146	133	96	168	131	169	123	10	5	5	7	4	2	3	6	5	4	9	12	3	5	4	6	8	7	16	6	27	23	111	15	15	6	13	7	36	23
Migut.D02145.v2.0	0	0	1	0	0	0	0	0	0	0	0	0	0	0	0	0	0	0	0	1	0	0	0	0	0	0	0	0	0	0	0	0	0	0	1	1	0	1	0	0	22	16	59	17	26	10	16	31	7	5	0	0	1	0	0	0	0	0	0	0	0	0	0	1	0	0	0	0	0	0	11	6	34	9	11	3	5	14	21	12
Migut.D02146.v2.0	13	9	19	5	12	12	14	5	10	8	15	7	14	16	18	8	12	4	5	9	7	21	16	19	13	6	20	19	8	16	19	20	26	14	19	20	13	8	8	22	18	30	55	21	29	20	30	34	22	24	6	14	12	12	14	3	7	8	14	11	4	7	8	5	6	24	14	8	15	11	22	24	44	14	13	11	15	16	37	22
Migut.D02147.v2.0	1	3	2	0	4	0	0	0	1	2	3	2	1	6	1	1	0	3	1	0	1	2	3	2	0	1	0	0	3	0	2	0	3	0	0	0	0	0	3	0	5	6	5	16	13	43	5	2	3	24	8	6	4	11	3	1	3	2	5	1	6	6	6	10	6	4	4	12	9	12	25	17	24	12	12	3	19	24	36	34
Migut.D02148.v2.0	55	77	72	32	45	40	29	36	42	39	58	50	77	33	44	24	38	37	23	58	76	80	60	72	35	23	52	73	39	64	79	65	89	69	60	60	27	38	45	53	132	141	130	153	139	144	99	146	143	118	43	41	35	37	29	27	18	42	25	19	45	66	38	31	36	19	36	40	28	32	120	97	257	55	82	35	44	60	103	69
Migut.D02149.v2.0	45	65	95	39	59	35	46	65	54	53	74	56	111	53	90	47	56	55	41	106	90	98	114	110	82	46	60	109	70	97	104	101	136	127	117	174	56	61	64	119	82	117	154	115	110	81	67	83	103	79	41	38	41	55	58	18	30	31	51	34	49	80	83	53	37	51	50	55	50	53	58	53	177	67	65	26	33	43	92	67
Migut.D02150.v2.0	1	1	0	0	0	0	1	0	2	2	2	0	2	0	0	3	0	0	2	1	2	0	1	0	2	2	0	1	0	1	0	2	0	1	0	1	0	1	0	1	5	2	0	2	6	1	5	0	4	2	0	0	0	0	0	0	0	0	0	0	0	0	0	0	0	0	0	0	0	0	0	0	0	0	0	0	0	0	0	0
Migut.D02151.v2.0	2	0	3	2	4	1	0	5	0	0	0	0	1	0	2	1	0	0	0	3	1	0	7	7	2	1	0	2	1	1	3	1	1	1	0	3	2	0	0	2	4	0	1	7	4	2	1	3	2	4	0	0	1	1	1	0	2	0	0	0	0	0	9	0	4	0	3	0	1	4	0	0	0	0	0	0	0	1	0	0
Migut.D02152.v2.0	3	0	4	3	0	2	1	2	1	1	2	3	4	1	0	0	0	1	3	3	7	5	1	1	1	2	0	4	1	5	4	4	0	3	3	3	0	0	0	6	20	5	10	8	2	6	0	7	10	15	24	26	10	11	5	9	4	1	2	4	21	11	18	11	9	9	12	7	7	11	59	47	59	20	21	11	14	11	17	14
Migut.D02153.v2.0	21	30	18	14	13	8	5	8	10	10	16	19	21	6	15	10	5	5	4	17	19	31	14	12	11	5	12	9	11	16	46	24	29	17	11	17	2	5	14	16	79	46	41	28	20	24	24	30	30	37	10	21	7	3	2	5	6	5	2	2	11	13	7	6	11	10	11	5	5	5	34	23	52	12	29	9	15	19	26	15
Migut.D02154.v2.0	288	295	529	179	280	83	93	114	117	161	425	277	672	187	568	294	462	272	118	662	1005	1035	1195	1228	625	391	354	813	503	1212	2131	1067	1415	1557	1002	1818	480	479	855	2111	424	240	386	290	350	196	262	262	528	220	73	159	247	98	104	69	32	76	124	63	106	107	98	75	26	201	79	47	26	107	251	186	454	104	119	46	109	205	212	222
Migut.D02155.v2.0	7	8	9	5	3	3	2	16	3	7	18	20	14	7	9	5	10	5	5	8	15	11	13	13	11	3	6	3	3	17	18	15	14	15	9	16	9	4	8	11	13	9	16	19	10	13	16	21	10	9	5	2	4	3	3	6	1	0	1	3	6	7	5	6	1	5	4	4	4	4	10	8	16	10	9	2	5	13	5	16
Migut.D02156.v2.0	13	5	8	3	29	1	10	8	4	6	2	2	3	5	2	2	12	1	1	4	7	9	8	12	8	9	4	14	2	8	9	7	4	12	1	11	5	3	4	9	0	0	2	3	1	4	0	0	1	1	19	11	9	12	13	9	20	7	25	18	12	16	23	24	22	10	21	14	8	25	0	0	1	0	0	0	1	1	2	0
Migut.D02157.v2.0	12	14	14	7	18	16	11	8	10	16	25	22	27	16	14	11	14	15	8	22	21	23	27	28	14	15	17	24	10	24	26	18	30	24	23	25	5	13	13	18	28	36	28	38	38	37	28	26	41	20	17	18	14	22	20	13	10	13	11	16	16	21	16	21	14	18	21	13	12	12	43	29	62	24	37	12	19	25	59	30
Migut.D02158.v2.0	0	0	0	0	0	0	0	0	0	0	0	0	0	0	0	0	0	0	0	0	0	0	0	0	0	0	0	0	0	0	0	0	0	0	0	0	0	0	0	0	0	0	0	1	0	0	0	0	0	0	0	0	0	1	0	0	0	0	0	0	0	0	0	0	0	0	0	0	0	0	0	0	0	0	0	0	0	0	0	0
Migut.D02159.v2.0	0	0	0	0	0	0	0	0	0	0	0	0	0	0	0	0	0	0	0	0	0	0	0	0	0	0	0	0	0	0	0	0	0	0	0	0	0	0	0	0	0	0	0	0	0	0	0	0	0	0	0	0	0	0	0	0	0	0	0	0	0	0	0	0	0	0	0	0	0	0	0	0	0	0	0	0	0	0	0	0
Migut.D02160.v2.0	0	2	0	0	0	0	0	0	0	0	0	1	9	1	0	2	1	1	0	9	7	5	3	1	2	1	1	1	0	2	12	5	3	7	1	4	4	0	2	7	0	0	0	0	0	0	0	1	0	0	0	0	0	0	0	0	0	0	0	0	1	0	0	0	0	0	0	0	0	0	0	0	0	0	0	0	0	0	0	0
Migut.D02161.v2.0	8	14	12	0	6	11	3	8	7	5	26	11	22	10	11	13	13	8	5	10	27	26	12	8	19	15	11	22	10	15	26	24	37	19	18	27	12	21	12	25	15	4	12	8	10	7	11	7	12	2	7	2	8	3	2	2	4	4	6	2	2	9	2	8	2	9	5	6	4	4	7	11	17	0	4	3	1	1	8	2
Migut.D02162.v2.0	0	1	0	1	0	1	0	0	0	0	2	1	3	1	0	0	0	0	0	0	1	0	0	0	0	0	0	0	0	0	0	2	1	0	0	0	0	0	0	1	109	167	213	371	278	323	104	215	90	306	0	1	0	0	0	0	0	0	1	0	0	0	3	1	1	0	0	0	1	1	166	140	318	76	129	80	83	198	243	235
Migut.D02163.v2.0	0	0	0	0	0	0	0	0	0	0	0	1	0	0	0	0	0	0	0	0	0	0	0	0	0	0	0	0	0	0	0	0	0	0	0	0	0	0	0	0	0	0	0	0	0	0	0	0	0	0	0	0	0	0	0	0	0	0	0	0	0	0	0	0	0	0	0	0	0	0	0	0	0	0	0	0	0	0	0	0
Migut.D02164.v2.0	2	1	1	2	0	0	0	1	2	2	4	2	3	2	1	2	2	0	3	2	1	3	3	3	1	3	4	5	1	3	6	5	2	2	2	1	1	1	3	2	29	29	44	56	29	96	21	25	17	38	1	0	0	3	1	0	0	1	0	0	0	0	0	2	1	0	0	2	2	0	74	93	105	48	65	22	58	100	88	97
Migut.D02165.v2.0	16	11	26	6	29	28	15	42	23	24	28	20	30	29	55	22	14	21	33	21	32	23	29	35	41	27	20	51	54	38	22	31	39	32	39	42	45	21	46	35	15	25	32	39	33	29	36	29	45	45	11	7	6	16	19	8	13	16	26	16	2	3	18	23	7	18	12	18	17	14	4	1	10	2	3	1	2	1	17	8
Migut.D02166.v2.0	23	15	21	7	23	23	18	32	22	26	27	15	23	16	38	17	25	13	27	28	33	12	21	41	16	16	25	18	32	39	17	19	26	37	36	40	16	25	40	36	35	42	59	61	49	32	47	71	68	51	18	11	8	20	14	8	15	10	19	17	18	19	18	26	6	17	9	17	23	19	18	21	54	19	22	11	9	19	39	21
Migut.D02167.v2.0	18	21	19	12	15	10	12	12	11	11	22	22	29	13	16	21	29	14	15	24	42	21	39	35	32	29	27	38	22	48	37	27	50	39	32	41	33	19	23	44	15	25	18	17	28	31	26	25	24	20	4	4	7	10	9	4	9	13	6	9	9	2	10	8	7	16	20	13	6	11	10	4	14	6	5	2	5	7	20	15
Migut.D02168.v2.0	1721	873	1401	602	1168	1065	1270	1901	1559	1217	1499	1336	1602	1696	938	1585	1863	1602	1663	2114	1940	1739	1745	1803	1518	624	974	1544	1328	914	1445	1570	844	1369	1372	787	497	861	1147	972	406	460	505	346	463	226	240	484	453	250	703	697	540	890	691	852	555	554	751	619	612	345	694	652	532	630	468	671	837	746	56	55	147	51	100	12	29	19	131	73
Migut.D02169.v2.0	96	93	61	49	108	40	38	70	45	56	88	67	88	88	119	36	46	50	66	63	91	56	60	101	56	61	68	49	87	110	82	60	78	115	73	103	57	52	109	81	90	117	118	96	106	71	90	83	105	91	81	76	70	77	75	61	41	55	84	58	131	109	102	68	72	76	66	97	88	88	113	111	162	83	84	35	36	46	112	66
Migut.D02170.v2.0	1	1	0	0	0	0	0	0	1	1	1	0	1	0	0	0	0	0	0	0	4	0	0	1	0	0	0	1	2	0	0	0	0	1	0	1	0	0	0	1	278	169	132	414	194	3	78	151	82	104	4	8	4	8	1	4	3	3	0	4	6	4	4	5	2	16	9	0	0	5	83	22	603	22	83	124	14	40	184	86
Migut.D02171.v2.0	75	74	90	58	79	63	65	92	77	68	86	74	172	66	88	41	29	52	62	74	37	78	46	54	45	29	37	68	62	67	53	84	122	61	98	69	42	121	30	57	112	117	81	151	147	92	118	93	133	105	177	71	66	128	113	62	67	40	78	48	114	102	617	79	203	8	88	63	83	86	63	59	107	43	61	54	36	42	26	43
Migut.D02172.v2.0	28	73	12	12	52	18	16	28	11	19	50	32	20	28	11	7	4	19	10	6	18	10	6	11	7	5	13	8	14	6	10	17	11	13	15	20	20	14	15	5	3	1	6	1	2	3	5	6	0	1	37	17	12	20	14	15	16	12	16	26	7	14	14	21	6	4	8	11	11	6	1	0	0	0	1	0	0	0	0	1
Migut.D02173.v2.0	33	23	13	12	23	9	18	30	15	10	25	25	29	31	20	13	14	22	23	15	31	17	10	20	22	17	34	27	15	26	30	33	21	44	25	27	18	24	28	17	45	62	62	62	69	45	52	58	61	23	27	26	18	29	28	13	14	23	23	25	25	47	43	47	24	29	22	37	32	31	53	66	115	36	33	26	29	29	59	49
Migut.D02174.v2.0	59	45	44	23	61	35	24	33	36	28	48	51	52	35	56	37	40	42	39	38	62	65	55	45	58	52	57	64	43	64	69	68	63	59	72	69	40	36	69	53	106	188	163	158	180	117	108	160	170	179	72	66	34	52	44	29	37	47	51	38	81	61	75	35	26	77	40	47	44	48	118	133	370	92	107	38	36	77	150	114
Migut.D02175.v2.0	21	14	57	16	35	23	20	29	28	18	17	12	26	22	39	20	23	24	17	46	15	29	49	59	27	17	28	29	41	33	28	26	42	31	39	42	19	32	26	47	29	40	39	81	79	41	27	52	75	59	12	7	3	3	8	4	9	6	6	10	7	7	10	16	7	7	11	11	3	8	13	21	14	7	7	1	8	7	12	8
Migut.D02176.v2.0	39	40	44	24	44	14	23	26	43	26	74	33	89	58	57	45	50	55	38	53	70	99	121	96	69	70	62	79	65	138	117	77	83	157	108	155	58	60	84	112	33	68	47	47	61	64	67	60	75	47	20	36	43	35	52	26	25	24	38	29	46	65	45	36	23	40	26	56	36	41	19	28	56	21	22	10	9	15	39	31
Migut.D02177.v2.0	204	266	114	116	172	157	163	211	170	218	386	243	236	231	169	153	84	182	241	144	198	127	141	180	108	132	123	135	163	149	201	159	169	202	145	225	96	136	147	121	466	570	570	609	601	472	494	477	420	435	261	257	105	171	238	84	115	159	119	137	263	348	185	143	200	85	118	177	113	267	1184	1080	1504	776	633	363	536	603	904	771
Migut.D02178.v2.0	7	6	14	8	7	8	6	23	8	7	7	19	27	15	28	15	15	15	8	24	17	34	31	26	20	21	12	17	13	34	34	20	32	15	27	35	17	13	11	44	31	29	26	47	25	17	16	30	29	26	2	1	2	3	7	3	4	3	3	2	7	15	7	3	6	5	3	8	5	5	10	10	36	9	8	5	10	5	16	11
Migut.D02179.v2.0	0	0	0	0	0	0	0	0	0	0	0	0	0	0	0	0	0	0	0	0	0	0	0	0	0	0	0	0	0	0	0	0	0	0	0	0	0	0	0	0	0	0	0	0	0	0	0	0	0	0	1	0	0	0	0	0	0	0	0	0	2	0	0	0	0	0	0	0	0	0	0	1	0	0	0	0	5	0	0	0
Migut.D02180.v2.0	15	12	9	17	20	19	14	22	9	12	27	25	26	23	10	24	13	24	18	28	26	29	21	22	20	16	17	11	19	20	17	22	30	25	21	38	13	17	16	27	36	58	61	60	47	55	34	68	47	41	10	10	7	16	12	10	11	7	21	13	10	10	7	14	9	19	9	13	12	17	11	9	19	3	10	0	3	4	21	17
Migut.D02181.v2.0	33	43	51	15	39	28	35	36	40	24	46	26	44	38	38	21	31	33	31	32	35	47	44	51	40	26	39	43	58	63	41	48	31	77	53	54	33	36	37	31	103	136	172	124	140	82	111	132	96	108	49	26	20	46	65	28	37	30	31	34	31	19	44	30	14	40	15	36	28	37	37	21	139	26	35	22	9	29	100	48
Migut.D02182.v2.0	29	57	27	16	57	15	17	21	15	16	52	34	50	45	34	19	35	20	19	31	46	35	42	16	22	33	28	37	36	24	62	40	49	59	48	40	22	21	29	42	73	99	182	54	73	32	40	110	40	44	47	41	33	52	77	31	37	41	44	46	48	65	64	55	35	37	40	51	39	55	60	41	156	36	50	19	23	34	99	51
Migut.D02183.v2.0	69	74	69	36	88	56	51	68	48	54	77	67	85	85	88	55	85	61	59	76	96	79	91	90	108	83	116	128	91	136	110	108	111	174	97	155	85	76	124	113	70	113	126	100	129	97	102	107	155	101	38	31	19	47	68	63	46	49	64	45	19	39	52	40	39	55	39	75	53	70	29	25	86	24	34	9	10	29	85	55
Migut.D02184.v2.0	18	23	12	8	17	5	16	12	13	13	22	18	17	27	12	12	14	12	17	11	35	10	18	24	21	19	28	17	22	19	17	25	17	39	25	34	12	10	21	12	19	59	80	61	78	38	51	51	27	46	10	11	9	9	6	4	4	7	9	10	7	4	9	5	5	7	5	8	9	8	10	15	81	9	17	20	8	11	35	30
Migut.D02185.v2.0	0	0	0	0	0	0	0	0	0	0	0	0	0	0	0	0	0	0	0	0	0	0	0	0	0	0	0	0	0	0	0	0	0	0	0	0	0	0	0	0	0	0	0	0	0	0	0	0	0	0	0	0	0	0	0	0	0	0	0	0	0	0	0	0	0	0	0	0	0	0	1	0	3	0	0	1	0	0	1	1
Migut.D02186.v2.0	28	31	73	19	30	44	27	38	40	39	30	24	58	37	63	52	59	35	29	70	52	61	64	82	66	62	62	57	56	81	59	60	58	50	77	71	50	56	46	101	88	76	97	138	128	123	104	111	158	97	37	21	10	47	23	21	27	20	28	23	21	18	21	37	17	41	18	42	28	31	27	25	107	22	31	7	14	18	74	39
Migut.D02187.v2.0	6317	6706	7501	3508	8957	4021	2941	3551	3698	3241	5227	3176	6153	3623	6248	3786	5396	3372	2206	6256	6445	7075	7909	6703	6683	4075	6573	7515	6110	7843	8552	9129	6409	8253	7512	8647	4844	4361	5695	8207	4598	5775	4307	4219	6149	2862	2896	3386	6541	4326	2513	3071	3564	3606	4069	1940	2162	2452	2735	2530	2678	3057	3248	2355	1661	2099	1638	1884	1516	2121	1132	1022	3138	1287	1198	583	737	937	1416	1245
Migut.D02188.v2.0	4	2	0	0	0	0	0	0	0	1	5	1	3	1	0	0	0	0	1	0	18	2	0	0	0	1	0	0	3	0	2	10	2	0	0	0	1	0	0	0	1	13	0	0	0	0	0	0	0	0	3	0	1	0	0	0	0	0	0	0	1	0	2	0	0	0	0	0	0	0	1	0	0	0	0	0	0	0	1	1
Migut.D02189.v2.0	59	51	19	12	71	11	22	37	6	22	56	34	54	45	29	15	25	14	39	16	51	11	16	8	37	27	45	84	30	114	56	43	31	88	38	73	31	48	71	53	82	176	301	242	297	190	264	183	143	159	120	86	37	55	94	42	60	35	73	43	75	205	476	40	105	20	58	66	111	102	77	83	198	82	128	72	54	73	123	124
Migut.D02190.v2.0	649	668	2537	724	973	919	730	1145	1380	853	697	455	1762	690	2298	1087	1403	1012	400	2547	913	2969	3374	3011	1835	1221	832	2042	1505	2054	2312	2431	3198	1297	2111	2522	1603	1379	919	3587	2377	870	925	2297	2250	959	602	1480	2995	1884	955	1095	1010	1061	1111	835	711	884	930	922	969	1495	1197	843	861	1054	902	904	679	1016	1203	986	2335	1081	1068	483	798	875	1191	1006
Migut.D02191.v2.0	1871	2480	192	782	2856	679	586	1006	131	738	2259	1584	1432	1684	230	795	955	707	1069	208	2378	175	203	234	1153	827	2158	1471	1145	1546	1740	1852	233	3570	1576	2026	952	830	1993	256	122	3549	3562	182	2255	1017	2107	1383	252	174	1089	1251	1181	1266	1350	805	760	853	1095	986	1159	1524	1608	1079	1006	1035	904	982	661	1064	1771	1360	3222	1352	1348	622	1033	1099	1607	1424
Migut.D02192.v2.0	6	10	25	14	12	13	5	12	15	6	12	4	26	13	40	16	14	14	9	39	13	41	47	44	15	9	12	29	18	23	26	17	38	16	28	41	14	16	15	40	32	15	21	55	32	23	7	20	35	28	14	12	10	8	8	10	7	6	12	12	18	18	11	10	8	18	10	7	10	13	25	20	36	17	12	7	4	9	25	9
Migut.D02193.v2.0	2391	2595	2902	1350	2824	1374	1124	2007	1540	1413	2282	1539	2637	1627	2411	1557	2297	1551	1222	2750	3128	3226	3546	3242	2827	2016	2489	3234	2571	3606	4312	3803	3456	4172	3102	4037	2449	1984	2582	4353	2850	3416	2842	2648	3621	1810	1908	2387	3370	2514	1136	1399	1436	1597	1436	981	838	1028	1272	1209	1268	1794	1615	1069	1049	1353	1052	1294	840	1384	1578	1367	3377	1273	1236	707	990	1083	1800	1473
Migut.D02194.v2.0	53	69	21	21	75	24	26	39	14	36	80	53	53	64	27	27	32	41	34	41	68	59	27	48	41	23	59	48	49	51	76	56	58	108	63	65	37	33	85	44	91	139	168	92	124	84	114	119	91	118	58	48	38	31	54	25	29	24	39	28	70	89	55	44	48	38	38	56	29	48	161	149	273	106	129	56	69	82	149	93
Migut.D02195.v2.0	15	16	13	20	11	8	10	12	6	5	23	13	18	16	11	9	15	16	15	18	18	21	23	22	14	15	19	22	18	26	25	17	24	23	20	27	11	18	27	30	22	44	38	27	37	31	27	46	28	34	19	13	14	7	18	16	8	12	16	13	11	10	17	12	6	23	11	8	16	20	11	25	50	20	20	8	8	25	49	28
Migut.D02196.v2.0	14	21	18	9	14	7	8	5	2	5	17	15	23	19	23	15	20	13	7	21	14	15	22	23	18	7	21	19	16	30	34	14	22	33	28	47	15	12	31	20	8	9	20	5	10	3	12	14	14	10	3	8	8	8	8	3	6	7	2	7	7	4	7	3	1	11	3	6	2	13	8	11	19	2	11	8	9	15	16	13
Migut.D02197.v2.0	0	0	0	0	0	0	0	0	0	0	2	0	0	0	0	0	0	0	0	1	0	0	0	0	0	0	0	0	0	0	0	0	0	0	0	0	0	0	0	1	0	0	0	0	3	1	0	0	1	3	0	0	0	0	0	0	0	0	0	0	1	0	0	0	1	0	1	2	0	1	1	7	15	7	5	11	2	5	3	8
Migut.D02198.v2.0	4	4	9	1	0	2	5	3	2	0	3	4	2	3	1	0	1	1	3	7	0	2	4	3	3	1	2	0	0	1	0	5	3	1	2	2	4	4	3	4	12	24	33	50	37	26	23	34	24	39	0	0	0	0	0	0	0	0	0	0	0	0	0	0	0	0	0	0	0	0	1	0	0	0	0	0	0	0	2	0
Migut.D02199.v2.0	36	31	47	28	24	37	24	48	32	31	44	18	42	29	41	28	15	24	21	40	9	33	36	38	15	19	21	20	21	27	23	31	29	28	34	40	21	23	19	35	57	79	65	131	96	97	55	93	75	118	5	4	9	3	3	6	6	8	3	3	10	6	7	6	5	6	5	2	1	7	66	61	81	46	40	35	39	58	57	61
Migut.D02200.v2.0	0	2	1	0	1	1	0	1	3	3	4	2	3	2	3	3	4	0	2	6	9	6	3	0	0	1	0	2	2	3	4	0	5	1	5	2	4	1	2	7	15	6	3	92	51	159	3	35	19	77	0	1	1	0	0	0	0	0	0	0	0	0	0	0	0	0	0	0	1	1	288	367	418	211	234	130	236	382	389	412
Migut.D02201.v2.0	0	0	0	0	0	0	0	0	0	0	0	0	0	0	0	0	0	0	0	0	0	0	0	0	0	0	0	0	0	0	0	0	0	0	0	0	0	0	0	0	1	0	0	0	0	0	0	1	4	0	0	0	0	0	0	0	0	0	0	0	0	0	0	0	0	0	0	0	0	0	0	0	0	0	0	0	0	0	0	0
Migut.D02202.v2.0	39	37	4	7	9	23	13	11	2	14	62	48	40	32	4	28	31	32	56	14	105	27	16	30	29	21	43	40	32	21	77	44	41	50	45	37	27	44	48	4	4	27	16	4	7	6	8	14	1	0	17	12	10	1	3	3	3	3	8	2	7	0	10	4	6	16	13	7	9	6	5	3	6	0	5	3	6	1	0	3
Migut.D02203.v2.0	4	5	9	4	11	2	1	0	4	4	7	1	6	5	15	6	8	3	6	3	16	6	13	11	9	7	6	13	11	22	16	11	3	21	21	22	3	8	12	18	16	19	46	11	15	10	18	18	20	11	8	3	6	7	13	3	5	1	3	10	15	21	7	8	2	12	10	4	6	16	5	7	31	5	18	0	1	3	10	4
Migut.D02204.v2.0	75	76	90	57	67	58	58	140	140	72	115	94	159	95	88	60	63	73	91	92	95	139	105	119	73	100	78	121	139	114	109	115	166	138	106	146	95	77	79	163	605	386	335	639	478	589	383	445	584	705	213	212	103	100	110	93	107	87	160	79	351	472	306	217	363	118	213	315	354	295	257	203	437	119	190	92	77	134	359	224
Migut.D02205.v2.0	10	10	11	8	9	2	0	5	4	8	7	8	5	3	23	1	5	9	1	8	8	7	9	7	1	1	3	3	4	5	6	9	7	5	9	10	2	2	7	7	734	6965	1057	12315	6645	7654	2303	1496	1184	4925	12	6	12	5	5	0	2	0	6	7	9	5	4	19	0	79	34	7	1	4	2707	2171	8837	1565	2766	731	767	2668	5947	4319
Migut.D02206.v2.0	0	1	0	1	0	0	0	0	0	0	0	0	0	0	0	0	0	0	0	0	0	0	0	0	0	0	0	0	0	0	0	1	0	0	0	0	0	0	0	0	5	16	21	10	13	20	7	18	8	10	1	0	0	0	0	0	0	0	0	0	1	0	0	0	0	0	0	0	0	0	11	22	28	9	7	4	4	11	19	19
Migut.D02207.v2.0	0	0	0	0	0	0	0	0	0	0	0	0	0	0	0	0	0	0	0	0	0	0	0	0	0	0	0	0	0	0	0	0	0	0	0	1	0	0	0	1	0	0	0	14	0	33	0	3	3	28	0	0	0	0	0	0	0	0	0	0	0	0	0	0	0	1	0	0	0	0	19	26	29	7	15	4	5	13	38	28
Migut.D02208.v2.0	0	0	0	0	0	0	0	0	0	0	0	0	0	0	0	0	0	0	0	0	0	0	0	0	0	0	0	0	0	0	0	0	0	0	0	0	0	0	0	0	0	0	0	0	0	0	0	0	0	0	0	0	0	0	0	0	0	0	0	0	0	0	0	0	0	0	0	0	0	0	0	0	0	0	0	0	0	0	0	0
Migut.D02209.v2.0	0	0	0	0	0	0	0	0	0	0	0	0	0	0	0	0	0	0	0	0	0	0	0	0	0	0	0	0	0	0	0	1	0	0	0	1	0	0	0	0	0	0	0	0	0	0	0	0	0	0	0	0	0	0	0	0	0	0	0	0	0	0	0	0	0	0	0	0	0	0	0	0	0	0	0	0	0	0	0	0
Migut.D02210.v2.0	11	11	50	22	2	21	22	28	23	13	9	1	37	5	20	13	15	14	2	44	4	78	28	27	16	17	4	13	15	20	33	37	70	4	15	18	12	9	3	27	45	7	2	26	18	7	1	13	17	5	4	7	14	4	6	4	2	1	4	4	8	17	7	7	5	0	4	4	1	5	7	5	4	8	2	4	4	3	0	3
Migut.D02211.v2.0	12	3	3	1	1	1	2	5	2	3	18	3	13	5	1	1	3	4	4	3	24	8	1	12	2	4	3	8	0	1	9	11	8	10	4	4	3	1	2	2	8	9	7	4	3	4	3	3	2	0	7	8	6	5	6	7	3	4	5	5	6	23	12	2	3	6	3	4	3	2	9	12	29	5	10	4	8	8	5	3
Migut.D02212.v2.0	0	0	0	0	0	0	0	0	0	0	0	0	0	0	0	0	0	0	0	0	0	0	0	0	0	0	0	0	0	0	0	0	0	0	0	0	0	0	0	0	0	0	0	0	0	0	0	0	0	0	0	0	0	0	0	0	0	0	0	0	0	0	0	0	0	0	0	0	0	0	0	0	0	0	0	0	0	0	0	0
Migut.D02213.v2.0	0	0	0	0	0	0	0	0	0	0	0	0	0	0	0	0	0	0	0	0	0	0	0	0	0	0	0	0	0	0	0	0	0	0	0	0	0	0	0	0	0	0	0	0	0	0	0	0	0	0	0	0	0	0	0	0	0	0	0	0	0	0	0	0	0	0	0	0	0	0	0	0	0	0	0	0	0	0	0	0
Migut.D02214.v2.0	129	123	66	40	85	102	74	114	30	66	147	97	88	114	51	69	59	65	78	49	122	60	45	40	64	40	143	83	73	103	81	100	40	111	58	76	58	65	79	51	25	65	39	35	48	32	42	35	24	8	122	97	98	129	57	77	113	112	91	116	124	141	102	123	77	64	69	103	81	101	37	51	89	47	47	16	34	28	52	45
Migut.D02215.v2.0	140	163	209	109	236	66	92	122	143	127	143	100	120	136	175	84	94	93	69	153	120	142	188	177	105	92	126	161	155	174	183	173	128	170	144	229	81	97	142	204	261	247	386	445	403	294	267	328	415	445	103	103	93	118	138	70	93	116	133	120	108	151	172	115	86	65	56	104	93	118	211	183	386	216	212	89	136	150	246	175
Migut.D02216.v2.0	56	70	137	41	101	95	44	109	86	75	112	59	166	107	169	86	92	85	52	157	77	138	132	119	64	90	81	245	72	193	97	79	155	151	152	170	72	55	182	215	350	182	395	486	373	496	307	565	214	653	31	21	28	22	20	15	14	17	35	10	41	42	36	33	21	32	17	31	34	44	124	116	220	93	135	45	119	122	237	180
Migut.D02217.v2.0	21	15	25	5	18	10	10	14	15	12	6	14	19	13	17	20	30	13	10	39	32	29	40	27	27	23	16	55	30	37	56	39	17	55	23	60	25	15	30	59	22	30	35	30	29	17	28	28	47	14	12	10	11	25	10	11	18	6	10	13	7	15	12	15	14	12	10	9	9	15	15	4	19	5	15	2	1	2	10	16
Migut.D02218.v2.0	60	56	27	37	63	33	40	42	34	30	68	52	53	63	49	41	21	43	40	37	39	47	37	38	33	32	38	46	40	51	44	50	36	80	55	55	34	40	46	33	76	73	99	82	87	51	42	65	64	56	39	28	16	41	42	29	32	30	51	46	51	51	64	61	68	43	47	75	80	53	31	20	78	25	41	6	20	24	70	48
Migut.D02219.v2.0	74	83	33	22	61	31	18	54	17	29	109	97	67	89	41	39	63	48	44	50	136	56	34	42	57	46	84	78	62	67	99	64	60	119	68	107	47	38	74	77	20	84	49	24	53	27	48	43	21	15	23	13	22	26	17	10	16	16	22	15	28	44	45	21	17	26	17	26	27	28	30	19	75	16	21	6	7	8	27	20
Migut.D02220.v2.0	0	0	2	1	0	0	0	0	1	1	0	0	0	0	0	1	0	0	0	0	1	4	1	0	0	0	0	1	0	1	1	0	3	2	0	2	0	0	0	0	9	9	5	2	6	3	1	7	9	2	0	1	0	1	0	0	0	0	0	0	6	0	2	0	0	14	9	1	0	0	7	2	7	0	4	0	0	1	0	2
Migut.D02221.v2.0	0	0	0	0	0	1	1	0	0	0	0	0	0	0	0	0	0	1	0	0	0	0	0	0	0	0	0	0	0	0	0	0	0	1	0	1	0	0	0	0	2	2	0	1	1	1	0	2	4	0	0	0	0	0	0	0	0	0	0	0	0	0	1	0	0	0	0	0	0	0	3	1	0	0	0	0	0	0	2	0
Migut.D02222.v2.0	0	0	0	0	0	0	1	0	0	0	0	1	1	0	0	0	0	0	0	0	0	1	0	0	0	0	1	0	0	0	0	0	0	0	0	1	0	0	0	0	0	0	0	0	4	0	0	0	0	0	0	0	0	0	0	0	0	0	0	0	0	0	0	0	0	0	0	0	0	1	0	0	0	1	0	0	0	0	1	2
Migut.D02223.v2.0	7	7	1	6	8	0	0	3	2	1	2	7	5	4	4	1	1	2	1	5	7	6	8	1	1	0	4	2	4	3	10	6	10	11	5	3	1	0	1	5	21	12	17	15	12	5	2	7	2	7	12	7	22	13	18	5	8	8	9	8	16	11	20	11	13	13	18	9	8	16	73	63	100	40	47	32	41	49	66	58
Migut.D02224.v2.0	176	148	121	96	241	99	120	144	105	118	234	455	177	261	108	111	90	174	205	99	336	137	107	143	128	155	166	126	178	117	148	215	215	188	285	146	158	134	329	75	321	696	582	604	546	311	480	389	254	354	65	52	51	77	72	32	37	35	39	35	228	186	168	202	106	88	71	97	104	156	950	1020	1009	1174	983	530	606	513	613	594
Migut.D02225.v2.0	148	189	128	62	206	79	69	113	73	102	181	110	154	137	114	143	185	104	89	147	211	163	197	161	224	120	237	224	158	195	289	238	151	418	227	337	179	103	268	258	61	144	160	59	106	71	114	94	103	56	90	106	103	129	116	90	68	101	105	100	67	105	122	113	112	98	100	96	75	95	58	47	115	58	66	16	63	33	87	74
Migut.D02226.v2.0	17	18	11	8	9	7	1	7	9	16	9	15	13	5	12	5	8	8	4	9	13	23	16	14	3	11	6	8	14	10	9	17	27	8	13	8	10	9	1	21	8	8	8	13	14	5	11	12	7	4	3	3	6	4	2	4	3	4	2	1	3	6	1	2	1	5	3	3	1	1	2	7	11	15	11	1	10	7	3	4
Migut.D02227.v2.0	58	50	55	41	78	27	34	44	50	32	80	50	61	65	53	31	35	39	39	39	72	63	48	79	46	51	66	75	60	85	73	73	92	80	71	99	44	46	56	63	144	155	167	171	178	137	103	160	173	144	58	69	42	48	40	41	51	43	48	42	59	85	77	56	48	79	48	63	65	42	131	130	234	99	105	54	58	107	141	125
Migut.D02228.v2.0	37	59	32	11	19	29	26	20	6	24	56	45	60	52	23	36	44	31	21	30	96	44	38	60	59	54	74	58	40	64	104	55	38	117	66	86	41	39	65	66	17	40	64	22	28	38	36	35	26	12	8	13	11	30	7	19	17	23	20	28	25	40	23	34	18	138	40	34	29	34	25	29	49	23	22	10	19	17	41	26
Migut.D02229.v2.0	124	129	137	56	119	76	68	103	91	103	178	132	173	134	171	88	108	96	76	126	154	169	182	196	120	116	116	144	162	217	245	223	225	236	195	247	123	130	154	231	208	191	157	189	174	136	105	168	253	146	102	82	105	95	115	90	86	85	102	76	114	148	146	119	83	93	97	100	87	113	110	109	218	108	91	48	46	76	138	88
Migut.D02230.v2.0	612	698	376	351	657	358	357	425	334	368	642	552	515	507	482	240	258	280	288	352	392	434	308	414	263	302	350	263	372	409	351	478	453	442	402	499	243	313	327	381	780	1109	964	1219	1015	766	739	821	858	901	798	539	369	605	700	304	431	425	499	474	571	769	805	574	492	362	432	531	460	549	1160	1070	2156	883	799	387	635	720	1275	1008
Migut.D02231.v2.0	28	24	32	26	35	17	28	28	32	20	39	12	29	25	31	15	24	24	22	24	30	47	50	74	33	20	29	45	28	42	38	45	45	51	50	75	23	17	26	76	42	81	57	121	80	48	54	77	78	73	52	40	16	46	37	13	23	30	42	20	26	53	25	39	19	50	30	50	37	34	69	40	144	47	53	16	35	43	84	55
Migut.D02232.v2.0	94	83	105	56	81	42	57	72	68	75	141	95	177	89	131	80	95	74	72	164	159	176	161	167	119	77	84	153	97	114	218	180	182	236	168	217	101	93	92	227	228	205	255	223	187	174	181	159	165	155	69	75	72	66	58	48	30	44	48	39	64	68	56	63	42	65	42	41	36	66	135	99	221	87	104	44	68	81	137	112
Migut.D02233.v2.0	5	5	22	6	5	21	12	12	10	16	13	10	18	14	11	13	18	11	11	12	12	14	19	19	21	7	7	21	18	16	13	24	28	27	20	25	9	12	6	27	27	36	27	61	56	107	20	32	37	52	20	17	8	19	19	16	5	9	11	5	14	16	19	20	23	21	28	26	24	14	60	61	73	44	41	12	48	73	89	98
Migut.D02234.v2.0	0	0	0	0	0	0	0	0	0	0	0	0	0	0	0	0	0	0	0	0	0	0	0	0	0	0	0	0	0	0	0	0	0	0	0	0	0	0	0	0	0	0	0	0	0	0	0	0	0	0	0	0	0	0	0	0	0	0	0	0	0	0	0	0	0	0	0	0	0	0	0	0	0	0	0	0	0	0	0	0
Migut.D02235.v2.0	264	276	277	181	223	213	160	328	251	217	385	307	320	333	398	167	117	192	225	279	292	285	221	429	159	234	195	226	295	390	283	343	487	306	372	434	203	227	276	269	656	955	949	1110	796	686	724	1031	670	716	391	274	192	314	307	195	270	284	192	280	388	715	624	394	405	259	275	451	371	434	635	596	1269	441	465	196	273	344	737	564
Migut.D02236.v2.0	171	150	154	124	244	120	91	137	131	125	217	167	149	234	246	113	103	149	113	185	199	159	177	292	134	138	136	181	225	294	138	223	227	275	296	312	115	135	209	252	231	423	551	451	419	255	322	400	363	283	129	110	87	179	199	77	86	73	165	110	111	135	173	194	72	105	79	103	112	139	152	96	364	156	221	68	51	87	213	174
Migut.D02237.v2.0	7	5	12	4	7	3	7	2	1	4	10	6	9	8	10	7	10	6	9	5	5	6	27	13	7	9	7	7	4	14	12	7	11	5	17	10	9	12	4	11	26	16	28	20	19	14	15	17	27	19	5	7	7	17	2	6	8	8	5	8	7	10	15	17	9	7	7	13	10	12	13	7	60	14	23	21	8	12	13	16
Migut.D02238.v2.0	126	151	114	58	89	60	53	87	87	61	174	129	198	127	180	92	87	94	107	120	195	175	170	174	111	93	101	148	126	185	201	196	213	219	166	249	113	125	139	174	459	567	474	529	495	368	320	397	390	463	118	102	109	97	76	41	68	75	72	55	122	176	129	126	56	121	92	77	68	93	415	452	881	476	410	159	262	283	420	360
Migut.D02239.v2.0	3	9	6	6	2	5	8	4	16	3	9	6	8	3	11	5	4	2	4	5	1	5	4	9	4	2	4	1	3	5	3	2	10	2	3	3	1	7	4	8	1	3	4	4	4	5	2	4	4	2	28	24	31	30	30	20	23	24	20	25	14	34	22	29	14	14	12	28	11	12	5	8	21	15	9	1	8	7	8	3
Migut.D02240.v2.0	40	35	37	19	66	19	21	49	24	32	40	34	40	35	35	22	24	29	26	35	39	44	55	58	40	23	44	43	51	55	58	50	69	70	49	64	42	30	36	66	105	135	156	122	122	132	119	155	166	122	29	27	24	25	31	16	15	8	22	13	21	51	33	20	24	20	17	33	22	29	54	37	147	34	42	19	30	27	61	53
Migut.D02241.v2.0	45	49	41	16	39	22	12	24	18	19	63	34	63	25	42	58	65	34	28	70	89	95	84	59	88	40	70	89	46	82	112	107	105	86	69	76	60	53	53	98	46	78	42	33	44	23	28	46	42	28	18	12	7	13	1	11	7	8	8	8	3	3	12	6	8	12	10	2	6	16	6	10	15	4	4	1	2	12	12	9
Migut.D02242.v2.0	15	14	34	7	20	11	9	12	22	17	39	19	35	19	29	19	24	22	8	33	28	48	32	45	26	28	27	30	22	37	48	40	69	45	52	63	35	39	38	34	54	58	57	59	53	54	54	50	49	33	7	7	10	8	9	7	3	7	13	7	11	20	21	13	8	10	7	10	6	19	32	16	80	21	25	10	6	15	33	21
Migut.D02243.v2.0	0	0	0	0	0	0	0	0	0	0	0	0	0	0	0	0	0	0	0	1	0	0	0	0	0	0	0	0	0	0	0	0	0	0	0	0	0	0	0	0	0	0	0	0	0	0	0	0	0	0	0	0	0	0	0	0	0	0	0	0	0	0	0	0	0	0	0	0	0	0	0	0	0	0	0	0	0	0	0	0
Migut.D02244.v2.0	10	3	6	7	2	1	3	4	9	3	7	7	15	5	3	10	9	10	3	13	24	25	8	11	8	7	6	9	1	7	22	19	11	14	13	13	7	11	2	8	29	29	30	33	5	17	12	31	22	8	1	0	2	3	1	1	1	1	0	3	3	5	0	0	0	9	2	1	3	1	20	10	30	2	5	0	2	3	17	5
Migut.D02245.v2.0	0	0	0	0	0	0	0	0	0	0	0	0	0	0	0	0	0	0	0	0	0	0	0	0	0	0	0	0	0	0	0	0	0	0	0	0	0	0	0	0	0	0	0	0	0	0	0	0	0	0	0	0	0	0	0	0	0	0	0	0	0	0	0	0	0	0	0	0	0	0	0	0	0	1	0	0	0	0	0	0
Migut.D02246.v2.0	0	0	0	0	0	0	0	0	0	0	0	0	0	0	0	0	0	0	0	0	0	0	0	0	0	0	0	0	0	0	0	0	0	0	0	0	0	0	0	0	1	1	0	0	1	1	3	2	0	1	0	0	0	0	0	0	0	0	0	0	0	1	1	0	0	0	0	0	0	0	0	0	0	0	0	0	0	1	0	0
Migut.D02247.v2.0	0	0	0	0	0	0	0	0	0	0	0	0	0	0	0	0	0	0	0	0	0	0	0	0	0	0	0	0	0	0	0	0	0	0	0	0	0	0	0	0	0	0	0	0	0	0	0	0	0	0	0	0	0	0	0	0	0	0	0	0	0	0	0	0	0	0	0	0	0	0	0	0	0	0	0	0	0	0	0	0
Migut.D02248.v2.0	3	10	8	2	6	12	12	8	6	7	18	2	3	2	15	3	4	3	8	3	6	4	6	12	4	5	4	8	5	7	3	12	6	2	6	10	3	8	2	13	18	15	14	19	25	19	12	14	22	19	2	2	0	2	1	3	4	5	4	7	3	1	8	1	5	9	8	5	11	5	11	3	10	4	3	0	6	8	10	12
Migut.D02249.v2.0	9	4	6	1	8	6	3	6	9	9	9	10	15	11	17	6	9	7	14	7	7	3	16	19	12	13	12	18	13	19	7	12	9	13	9	22	14	9	15	9	9	35	34	41	34	25	37	24	35	24	4	2	0	3	2	1	2	1	2	4	3	5	5	5	5	1	2	2	3	4	2	3	6	2	9	2	2	4	15	6
Migut.D02250.v2.0	19	20	22	16	26	13	19	14	30	20	33	26	39	27	43	14	23	29	15	32	32	41	42	55	42	20	16	45	49	49	37	44	43	48	58	49	27	17	24	30	94	63	63	75	55	53	52	77	97	64	20	31	27	33	25	22	19	14	21	17	27	35	46	29	29	26	31	49	34	39	49	31	144	50	97	25	12	31	77	44
Migut.D02251.v2.0	1	1	0	0	0	2	2	0	0	1	1	2	4	3	1	0	1	1	1	0	4	4	1	0	4	2	3	2	1	7	1	4	1	10	2	3	2	4	1	4	5	10	13	8	8	7	9	8	7	2	0	0	1	0	1	2	0	0	0	0	0	0	0	2	1	4	1	0	3	0	6	5	9	1	5	1	4	6	7	5
Migut.D02252.v2.0	0	0	0	0	0	0	0	0	0	0	0	0	0	0	0	0	0	0	0	0	1	0	0	0	0	0	0	0	1	0	0	0	2	0	0	0	0	0	0	0	0	7	1	55	22	68	7	2	6	45	0	0	0	0	0	0	0	0	0	0	0	1	0	1	0	0	0	0	0	0	51	47	61	14	29	6	10	23	51	40
Migut.D02253.v2.0	0	0	0	0	0	0	0	0	0	0	0	0	0	0	0	0	0	0	0	0	0	0	0	0	0	0	0	0	0	0	0	0	0	0	0	0	0	0	0	0	0	0	0	0	0	0	0	0	0	0	0	0	0	0	0	0	0	0	0	0	0	0	0	0	0	0	0	0	0	0	0	0	0	0	0	0	0	0	0	0
Migut.D02254.v2.0	0	0	0	0	0	0	0	0	0	0	0	0	0	0	0	0	0	0	0	0	0	0	0	0	0	0	0	0	0	0	0	0	0	0	0	0	0	0	0	0	0	0	0	0	0	0	0	0	0	0	0	0	0	0	0	0	0	0	0	0	0	0	0	0	0	0	0	0	0	0	0	0	0	0	0	0	0	0	0	0
Migut.D02255.v2.0	3903	4128	4090	2317	4336	2576	1944	3850	2269	1946	3679	2146	3425	2174	3281	2130	2557	2178	1381	3317	4329	4559	3862	3690	3089	2440	3206	3560	3736	4750	4625	4747	4657	4172	3776	4730	2377	2363	3768	3961	1687	2373	1364	1149	1673	769	1090	1045	1768	1065	1768	2066	2410	2182	3454	1337	1927	1944	1885	1945	2230	2163	1602	1960	957	1470	1013	1698	1321	1682	483	483	1096	559	550	215	348	357	620	507
Migut.D02256.v2.0	1	0	5	0	2	1	1	1	1	5	1	2	1	0	7	0	3	6	0	8	7	2	3	2	0	2	0	3	1	4	2	4	4	7	5	5	0	2	1	3	47	87	98	291	171	247	54	99	50	132	1	1	0	1	0	0	0	0	1	0	2	2	0	5	1	4	2	1	1	1	152	106	266	76	136	55	44	123	240	174
Migut.D02257.v2.0	24	45	9	5	8	10	8	6	8	9	47	52	53	19	14	10	11	11	16	28	35	26	24	26	24	10	15	27	37	19	54	52	33	17	17	23	16	8	18	17	17	54	50	7	10	14	33	30	13	4	13	7	5	6	2	10	7	5	17	16	11	28	5	17	8	37	20	16	15	24	0	5	19	0	1	1	0	1	0	0
Migut.D02258.v2.0	325	347	517	305	375	296	240	384	391	272	451	327	566	289	618	286	368	282	206	624	459	783	729	770	434	335	322	549	450	629	745	703	755	728	623	793	301	333	391	703	833	791	819	1001	843	567	494	726	900	853	327	363	300	335	408	200	208	273	298	243	343	524	457	427	264	325	282	346	289	339	623	535	1294	503	555	257	287	375	666	566
Migut.D02259.v2.0	36	44	38	17	32	28	23	30	33	33	66	45	33	46	54	43	34	37	47	38	42	31	57	56	28	25	47	38	50	69	44	43	40	63	67	79	30	39	64	56	41	63	107	62	77	52	65	74	72	61	26	17	14	35	26	21	30	25	26	29	24	39	30	34	25	26	27	29	27	41	28	11	60	15	25	8	20	18	33	27
Migut.D02260.v2.0	0	0	0	0	0	0	0	0	0	0	0	0	0	2	0	0	0	0	0	0	0	0	0	0	0	0	0	0	0	0	0	0	0	0	0	1	0	0	0	0	4	1	6	0	2	0	2	3	0	0	6	5	7	3	13	0	7	8	10	8	6	24	3	1	3	2	2	14	1	6	52	6	52	5	64	11	8	23	40	34
Migut.D02261.v2.0	575	774	612	367	519	315	310	510	362	352	801	564	865	511	571	354	441	397	355	602	760	861	806	725	551	425	620	698	522	720	1008	964	808	970	796	987	471	396	400	713	1263	1239	1233	1100	1122	679	761	892	976	808	700	855	768	932	881	395	388	490	511	485	680	1065	859	591	530	467	416	589	329	509	835	812	1787	729	791	348	397	495	828	633
Migut.D02262.v2.0	3	4	6	1	5	2	0	1	2	2	5	3	4	4	3	4	3	2	0	1	4	3	5	6	6	3	3	5	3	2	3	2	6	2	3	8	4	1	1	15	7	5	2	8	5	2	3	9	7	4	3	4	3	6	0	3	0	2	3	4	0	6	6	3	3	5	0	2	0	1	0	4	3	3	2	0	1	1	6	6
Migut.D02263.v2.0	2	1	0	0	0	0	0	0	1	0	1	1	4	0	1	1	1	2	0	0	4	1	2	0	1	2	2	1	0	3	6	1	1	4	2	5	2	2	2	2	12	15	29	7	6	23	14	19	7	9	0	0	0	0	1	0	1	0	0	2	0	0	0	0	0	3	3	1	0	2	19	17	30	7	13	7	7	14	27	15
Migut.D02264.v2.0	98	151	97	54	147	71	79	136	111	80	135	119	136	100	121	78	94	106	76	117	128	163	143	181	91	106	102	132	131	188	176	183	192	170	183	200	97	115	120	192	188	298	253	306	245	178	249	256	214	232	93	60	38	75	72	47	63	62	91	42	71	95	67	84	54	61	50	74	56	84	48	34	157	33	44	27	18	35	107	66
Migut.D02265.v2.0	352	474	445	251	538	348	271	479	397	328	676	400	518	627	737	300	317	366	307	461	543	457	550	656	353	425	520	524	570	768	485	466	587	660	715	932	392	343	505	447	556	616	794	903	785	553	612	681	622	614	363	284	164	451	341	258	313	334	315	373	285	438	486	536	303	304	238	455	416	451	141	63	316	99	154	49	56	99	232	177
Migut.D02266.v2.0	7	7	17	9	11	11	10	8	10	10	18	9	29	32	38	17	29	34	17	36	46	35	43	73	29	76	45	44	40	50	51	43	44	63	55	72	47	21	47	58	11	12	21	18	15	8	6	11	20	6	1	2	4	5	6	3	4	4	4	3	7	9	9	6	3	11	8	13	6	12	3	0	5	1	2	2	0	1	4	1
Migut.D02267.v2.0	0	0	1	1	0	0	0	0	0	0	0	0	1	0	0	0	0	0	0	0	0	0	1	2	0	0	0	1	1	0	1	0	1	0	3	2	1	0	0	10	0	0	1	0	0	0	1	0	0	0	0	0	0	0	0	0	0	0	0	0	0	0	0	0	0	0	0	0	0	0	0	0	0	0	0	0	0	0	0	0
Migut.D02268.v2.0	38	52	68	24	49	57	48	54	88	52	69	62	72	65	89	58	57	63	55	114	54	70	76	93	74	68	71	77	100	98	61	84	110	65	91	89	63	71	43	80	51	98	90	164	106	109	84	131	114	91	85	52	61	132	78	85	79	88	87	103	53	86	115	96	83	71	69	103	91	85	64	72	186	42	66	25	50	49	113	78
Migut.D02269.v2.0	0	0	0	0	0	0	0	0	0	0	0	0	0	0	0	0	0	0	0	0	0	0	0	0	0	0	0	0	0	0	0	0	0	0	0	0	0	0	0	0	0	0	0	0	0	0	0	0	0	0	0	0	0	0	0	0	0	0	0	0	0	0	0	0	0	0	0	0	0	0	0	0	0	0	0	0	0	0	0	0
Migut.D02270.v2.0	0	0	0	0	0	0	0	0	0	0	0	0	0	0	0	0	0	0	0	0	0	0	0	0	0	0	0	0	0	0	0	0	0	0	0	0	0	0	0	0	0	0	0	0	0	0	0	0	0	0	0	0	0	0	0	0	0	0	0	0	0	0	0	0	0	0	0	0	0	0	0	0	0	0	0	0	0	0	0	0
Migut.D02271.v2.0	0	0	0	0	0	0	0	0	1	0	0	0	1	0	0	0	0	0	0	0	0	0	0	0	0	0	0	0	0	0	1	1	0	0	1	0	1	0	0	0	0	0	0	3	0	0	0	0	0	0	0	0	0	0	0	0	0	0	0	0	0	0	0	0	0	0	0	0	0	0	0	0	1	1	0	0	0	0	0	0
Migut.D02272.v2.0	0	0	0	0	0	0	0	0	0	0	0	0	0	0	0	0	0	0	0	0	0	0	0	0	0	0	0	0	0	0	0	0	0	0	0	0	0	0	0	0	0	0	0	1	0	0	0	0	0	1	0	0	0	0	0	0	0	0	0	0	0	0	0	0	0	0	0	0	0	0	0	0	0	1	0	0	0	0	0	0
Migut.D02273.v2.0	4	4	5	0	0	1	4	6	4	1	11	0	5	3	2	4	3	6	2	6	10	11	1	2	6	3	1	6	5	0	8	12	6	8	2	7	2	2	2	4	1	5	4	1	1	3	0	2	5	0	5	0	0	0	1	0	1	3	1	0	2	1	0	1	0	0	2	0	1	2	0	0	1	0	0	0	0	0	0	0
Migut.D02274.v2.0	1	2	4	6	5	4	4	3	2	3	9	10	6	7	17	7	2	6	2	10	10	4	6	8	3	3	1	12	2	20	6	7	12	8	1	10	5	4	5	18	22	11	12	18	8	7	12	17	12	9	4	0	3	2	0	0	2	2	3	0	4	2	2	4	2	10	4	1	1	6	4	3	9	1	3	0	3	0	4	5
Migut.D02275.v2.0	0	0	2	0	0	0	0	0	0	0	0	0	0	0	0	0	0	0	0	0	0	0	0	0	0	0	0	0	0	0	0	0	0	0	0	0	0	0	0	0	2	0	0	23	12	17	11	2	1	8	0	0	0	0	0	0	0	0	0	0	0	0	0	0	0	0	0	0	0	0	6	7	7	17	0	0	23	0	9	6
Migut.D02276.v2.0	18	23	11	25	13	19	8	19	18	18	30	21	30	33	33	17	22	13	11	23	20	26	45	34	13	21	27	25	14	33	45	24	27	30	33	40	15	20	12	39	49	69	72	205	149	167	60	52	79	178	23	29	32	31	24	12	24	23	16	20	31	19	34	26	28	14	10	23	20	33	329	472	210	500	336	176	414	295	389	385
Migut.D02277.v2.0	1546	1873	2568	1260	2177	1214	923	1076	1148	1086	1585	872	1809	1007	1834	1242	1607	1160	677	2004	1801	2230	2403	2364	1882	1158	1772	2078	1593	2608	2722	2464	2128	2534	2140	2756	1272	1174	1588	2607	1457	1530	1453	1243	1532	732	844	1082	1648	978	770	927	1117	1059	945	518	523	597	767	650	936	1122	970	735	584	679	553	611	417	709	657	606	1227	673	552	333	407	501	564	604
Migut.D02278.v2.0	0	0	0	0	0	0	0	1	0	0	0	0	5	0	0	0	0	0	0	1	1	0	5	2	1	0	0	0	0	0	1	3	4	0	0	2	0	0	0	1	2	1	0	3	3	3	0	0	3	1	1	3	0	2	0	0	0	0	0	0	0	0	5	0	0	0	0	0	0	0	0	0	3	0	2	0	0	1	5	3
Migut.D02279.v2.0	8	18	16	4	7	12	10	8	19	6	20	12	18	12	8	10	12	14	9	22	20	17	27	25	16	16	17	25	26	32	14	31	18	29	28	23	10	9	17	28	37	69	45	47	41	30	41	59	52	41	6	15	4	3	3	3	0	4	0	6	11	5	3	2	6	1	4	4	2	5	24	25	18	16	7	20	11	15	14	14
Migut.D02280.v2.0	0	0	0	0	0	0	0	0	0	0	0	0	0	0	0	0	0	0	0	0	0	0	0	0	0	0	0	0	0	0	0	0	0	0	0	0	0	0	0	0	0	0	0	0	0	0	0	0	0	0	0	0	0	0	0	0	0	0	0	0	0	0	0	0	0	0	0	0	0	0	0	0	0	0	0	0	0	0	0	0
Migut.D02281.v2.0	48	62	61	37	73	44	38	37	57	53	47	56	81	55	74	31	42	28	34	47	64	46	71	87	37	32	48	60	48	91	73	83	69	106	75	101	37	41	51	53	111	153	125	144	155	100	88	109	99	130	59	50	40	64	64	29	40	39	46	38	49	56	68	61	37	35	30	40	41	48	67	71	144	74	93	29	46	50	82	68
Migut.D02282.v2.0	19	22	33	18	21	19	6	21	16	24	25	18	27	30	35	28	23	19	17	30	29	39	27	39	24	13	35	41	25	41	32	34	30	37	45	44	20	12	39	39	32	49	51	40	62	38	31	40	35	45	19	7	6	22	16	9	8	5	17	7	12	18	23	16	5	10	7	11	18	9	20	9	42	12	18	5	7	14	28	12
Migut.D02283.v2.0	0	0	0	0	0	0	0	0	1	0	0	0	0	0	0	0	0	0	0	0	0	0	0	0	0	0	0	0	0	0	0	0	0	0	0	0	0	0	0	0	0	0	0	0	1	0	0	0	1	1	0	0	0	0	2	0	0	0	2	0	0	0	0	2	0	0	0	0	0	1	0	0	1	0	0	2	0	0	2	0
Migut.D02284.v2.0	13	16	29	15	36	32	21	23	26	25	22	12	20	39	54	20	16	27	34	35	25	16	27	35	26	31	29	32	38	63	15	24	30	22	43	37	31	25	34	31	29	107	71	262	234	149	96	72	182	309	1	0	1	0	2	1	0	0	0	0	1	0	0	1	1	0	1	3	0	0	1	1	2	2	3	0	0	1	3	2
Migut.D02285.v2.0	0	0	0	0	0	0	0	0	0	0	0	1	0	0	0	0	0	0	0	0	0	0	0	0	0	0	0	0	0	0	0	0	0	0	0	0	0	0	0	0	0	6	2	23	7	4	3	6	4	9	0	0	0	0	0	0	0	0	0	0	0	0	0	0	0	0	0	0	0	0	0	1	3	0	0	0	0	0	2	3
Migut.D02286.v2.0	19	33	45	38	35	10	7	11	26	21	35	23	44	19	34	22	28	24	14	39	37	34	57	42	45	17	51	44	32	33	59	78	36	66	61	76	31	24	33	61	117	116	110	180	128	168	146	132	136	124	9	25	16	26	18	16	7	20	11	21	15	16	22	16	16	11	3	9	13	10	72	111	120	88	46	23	63	64	46	56
Migut.D02287.v2.0	5	5	9	1	0	1	1	4	2	4	7	1	3	3	0	4	8	6	6	8	10	8	5	5	7	3	10	5	6	9	10	18	1	3	8	8	8	2	9	15	6	11	10	16	10	7	9	5	12	3	8	7	3	5	5	2	4	7	2	9	4	6	8	3	2	15	6	6	5	3	18	12	50	4	10	2	4	4	15	13
Migut.D02288.v2.0	0	0	2	0	0	1	3	0	2	0	1	0	1	5	2	3	0	4	0	2	0	0	2	2	1	1	0	2	1	2	0	0	0	1	1	3	0	4	2	2	7	19	13	12	16	9	19	9	17	11	0	1	0	0	0	0	0	0	0	0	0	0	3	0	2	0	0	1	1	0	4	2	4	2	5	0	3	4	3	4
Migut.D02289.v2.0	0	0	0	0	0	0	0	0	0	0	0	0	0	0	0	0	0	0	0	0	0	0	0	0	0	0	0	0	0	0	0	0	0	0	0	0	0	0	0	0	0	0	0	0	0	0	0	0	0	0	0	0	0	0	0	0	0	0	0	0	0	0	0	0	0	0	0	0	0	0	0	0	0	0	0	0	0	0	0	0
Migut.D02290.v2.0	0	0	1	0	0	0	0	0	0	0	0	0	0	0	0	0	0	0	0	0	0	0	0	0	0	0	0	0	0	0	0	0	0	0	0	0	0	0	0	0	0	0	0	0	0	0	0	0	0	0	0	0	0	0	0	0	0	0	0	0	0	0	0	0	0	0	0	0	0	0	0	0	0	0	0	0	0	0	0	0
Migut.D02291.v2.0	7484	8091	9244	8071	10097	7839	7573	8399	8631	8689	7595	5486	7113	6584	7929	5142	5822	5928	4676	8221	5328	5415	6481	8605	5670	5461	7726	7294	6773	10331	6872	7805	7456	8269	8098	9682	6842	4516	5818	8068	13265	9467	12881	18501	16463	13127	12337	12979	13666	13673	4817	5633	4915	7317	5499	4258	4924	5370	5700	4828	6565	7190	6934	7314	3960	3724	3362	5697	4943	5652	12030	12654	14547	15619	11664	6954	9981	8505	12663	11176
Migut.D02292.v2.0	13	19	25	16	18	11	9	12	21	16	19	16	23	16	25	12	16	11	20	23	30	17	29	31	23	13	17	32	15	31	30	15	25	24	25	52	23	8	31	48	30	28	43	31	31	41	22	42	46	42	11	12	12	12	8	14	15	8	17	12	9	13	14	13	16	11	17	15	17	13	23	30	37	22	22	6	16	16	26	18
Migut.D02293.v2.0	79	58	148	35	83	43	67	405	84	51	123	36	74	89	51	71	112	32	51	106	174	142	71	85	105	115	91	261	107	120	118	361	219	471	767	253	189	216	386	573	517	753	1081	390	1068	192	362	320	1051	781	70	68	37	73	119	42	54	29	35	68	80	140	88	75	28	104	55	98	80	51	125	68	96	211	145	53	26	277	622	434
Migut.D02294.v2.0	1	0	1	1	0	0	0	2	2	1	0	1	0	0	0	0	2	1	0	1	0	0	0	0	0	0	1	1	0	0	1	1	0	0	0	3	0	0	0	0	0	2	1	3	5	3	1	1	1	6	1	2	0	0	0	0	1	2	0	1	0	0	0	0	1	0	0	0	0	1	3	2	4	12	0	1	10	2	7	4
Migut.D02295.v2.0	1852	1961	2156	1230	2067	1587	1368	1825	1519	1322	2103	1311	1657	1625	2179	1256	1389	1447	1066	1883	1889	2050	1584	1986	1316	1441	1511	1331	2333	2303	1657	1859	1801	1484	1651	1410	1106	1131	1925	1362	418	400	298	359	400	269	345	279	455	307	1593	1704	1444	1691	1901	1150	1412	1410	1512	1535	1752	1687	1208	1768	839	757	663	1345	1246	1432	174	136	246	146	161	68	86	85	159	126
Migut.D02296.v2.0	262	298	478	188	217	128	125	116	188	158	464	286	637	231	381	437	697	315	168	668	1140	877	1172	1171	893	631	535	1059	529	1446	2054	915	1251	1694	963	1687	761	646	931	2131	348	297	361	264	393	316	364	378	533	220	108	206	314	148	121	145	81	117	200	126	170	143	144	129	47	536	241	104	78	183	307	322	567	114	174	71	165	339	380	350
Migut.D02297.v2.0	34	41	44	26	22	41	25	57	47	36	57	58	46	50	39	36	39	25	48	66	55	47	36	49	33	41	32	57	58	74	42	44	68	38	62	47	39	33	46	46	141	201	187	181	171	154	137	200	185	170	115	93	54	115	79	68	98	83	88	78	95	140	253	92	113	75	97	131	143	126	107	101	240	110	111	52	64	66	235	126
Migut.D02298.v2.0	0	0	0	0	0	0	0	0	0	0	0	0	0	0	0	0	0	0	0	0	0	0	0	0	0	0	0	0	0	0	0	0	0	0	0	0	0	0	0	0	0	0	0	0	0	0	0	0	0	0	0	0	0	0	0	0	0	0	0	0	0	0	0	0	0	0	0	0	0	0	0	0	0	0	0	0	0	0	0	1
Migut.D02299.v2.0	46	67	84	50	72	39	50	59	54	50	84	69	86	81	97	29	57	55	53	68	91	88	105	89	72	71	78	73	76	141	81	91	113	117	77	149	77	53	76	122	140	184	180	189	172	139	130	162	176	155	39	32	31	53	32	22	30	32	28	27	37	44	45	47	31	29	29	47	40	31	48	53	118	51	54	16	47	49	103	75
Migut.D02300.v2.0	16	35	44	16	49	28	14	30	31	28	28	17	41	28	52	26	31	21	17	49	26	52	64	46	50	21	47	56	49	68	48	48	46	79	70	78	49	39	63	82	121	134	143	184	204	162	143	144	226	281	22	30	23	19	36	18	28	24	48	23	16	21	38	35	25	31	24	41	28	31	46	35	142	41	57	36	23	44	95	52
Migut.D02301.v2.0	119	99	198	65	138	84	70	135	104	90	170	108	218	119	201	130	213	154	92	224	306	299	358	414	301	237	223	387	252	412	407	250	381	577	363	571	252	216	369	625	255	262	313	288	282	283	271	299	436	190	103	108	89	134	201	71	126	116	157	144	143	202	130	145	86	189	123	160	86	167	183	162	453	109	211	53	139	192	340	232
Migut.D02302.v2.0	73	74	38	39	55	36	31	63	43	55	77	89	110	67	56	41	27	48	51	50	73	82	53	69	44	34	36	59	57	72	94	59	68	67	59	57	26	27	61	37	96	76	74	83	66	48	34	62	62	72	65	62	62	40	63	46	36	31	56	43	62	61	68	53	51	40	32	51	35	57	56	52	99	47	54	22	25	21	67	56
Migut.D02303.v2.0	0	0	0	0	0	0	0	0	0	0	0	0	0	3	2	0	0	1	0	1	1	0	1	0	0	0	0	0	0	3	0	1	1	2	3	0	0	0	2	0	3	4	4	9	14	7	5	2	7	4	0	1	0	0	1	1	1	0	0	0	1	3	0	0	0	3	2	0	0	1	2	1	10	6	6	1	1	2	7	8
Migut.D02304.v2.0	62	85	75	70	73	67	60	104	105	72	101	87	100	123	99	60	65	87	76	119	79	83	97	139	72	97	102	125	105	139	82	127	86	117	119	96	51	65	89	91	201	213	232	263	227	255	194	244	249	272	204	168	116	119	120	108	105	78	114	95	167	231	195	166	154	111	115	189	148	182	296	251	331	190	233	106	176	170	297	232
Migut.D02305.v2.0	48	61	38	31	27	42	27	42	50	45	92	63	58	50	46	40	42	37	41	66	59	53	65	73	55	52	35	57	54	66	78	62	63	56	68	89	32	31	48	66	105	101	134	123	105	78	69	86	83	70	38	40	27	35	33	24	24	34	26	43	34	72	54	44	41	43	39	51	43	51	71	66	178	65	74	49	49	47	90	65
Migut.D02306.v2.0	50	50	61	28	44	29	20	51	31	27	54	38	68	53	40	35	46	30	35	40	43	68	61	57	43	35	49	49	50	59	51	63	69	75	66	86	35	23	27	57	102	101	118	70	80	43	50	102	66	47	39	46	26	53	34	19	15	28	32	33	60	74	55	43	17	35	30	32	20	46	79	71	102	46	49	28	25	33	58	45
Migut.D02307.v2.0	15	15	15	8	11	11	18	13	8	9	30	25	15	31	17	20	16	19	11	23	34	10	14	17	22	13	19	10	13	15	22	23	25	13	28	21	13	18	17	21	22	20	28	24	25	17	21	20	22	26	5	2	4	8	1	2	2	2	4	3	6	12	4	7	5	7	3	3	6	8	13	10	21	8	7	1	4	10	11	5
Migut.D02308.v2.0	5	10	8	1	3	3	1	5	4	3	15	8	16	6	7	4	6	4	7	4	19	9	6	7	16	10	7	14	15	12	23	21	15	7	15	13	12	17	11	4	8	18	7	12	9	8	8	9	16	11	51	68	44	40	51	19	18	17	30	26	27	25	26	12	24	19	22	11	10	19	27	30	42	13	18	7	10	18	19	14
Migut.D02309.v2.0	20	28	19	12	15	14	10	13	15	18	29	31	41	22	22	10	16	20	14	40	35	27	31	45	29	17	20	25	19	37	54	53	43	55	31	32	16	24	37	39	55	77	88	86	86	144	36	77	42	90	24	29	30	25	26	13	15	13	13	12	32	48	48	21	27	23	17	30	23	24	122	142	183	76	85	31	75	108	143	114
Migut.D02310.v2.0	0	0	0	0	0	0	0	0	0	0	0	1	0	0	1	0	0	1	0	0	1	1	1	0	0	0	1	0	2	0	1	0	0	0	0	0	0	0	0	0	0	0	1	0	0	0	0	1	1	0	0	0	1	3	0	1	1	0	1	0	0	2	0	1	2	0	2	1	0	1	3	7	8	4	4	0	1	7	11	5
Migut.D02311.v2.0	3	0	1	0	0	1	1	0	2	1	2	4	5	3	2	1	0	1	2	0	1	9	0	0	0	2	1	0	2	2	4	0	8	2	2	1	0	0	1	0	6	8	4	0	2	2	0	2	2	1	10	18	13	1	2	2	2	2	1	4	14	23	18	11	9	5	2	2	4	6	31	23	48	19	18	10	13	10	11	15
Migut.D02312.v2.0	0	0	0	0	0	0	0	0	0	0	0	0	0	0	0	0	0	0	0	0	0	0	0	0	0	0	0	0	0	0	0	0	0	0	0	0	0	0	0	0	0	0	0	0	0	0	0	0	0	0	0	0	0	0	0	0	0	0	0	0	0	0	0	0	0	0	0	0	0	0	0	0	0	0	0	0	0	0	0	0
Migut.D02313.v2.0	7	3	11	5	5	10	5	9	5	5	10	12	7	13	10	6	8	7	4	9	8	11	15	15	17	13	18	17	13	19	14	24	10	22	19	25	22	22	21	17	47	30	54	53	44	47	60	38	44	27	0	0	0	0	0	0	0	0	0	0	0	0	0	0	0	0	0	0	1	0	0	1	1	0	0	0	0	0	0	0
Migut.D02314.v2.0	0	0	0	0	0	0	0	0	0	0	0	0	1	0	0	0	0	0	0	0	0	0	0	0	0	0	0	0	0	0	0	0	0	0	0	0	0	0	0	0	0	0	0	0	0	0	0	0	0	0	0	0	0	0	0	0	0	0	0	0	0	0	0	0	0	0	0	0	0	0	0	0	0	0	0	0	0	0	0	0
Migut.D02315.v2.0	0	0	0	0	0	0	0	0	0	0	0	0	0	0	0	0	0	0	0	0	0	0	0	0	0	0	0	0	0	0	0	0	0	0	0	0	0	0	0	0	0	0	0	0	0	0	0	0	0	0	0	0	0	0	0	0	0	0	0	0	0	0	0	0	0	0	0	0	0	0	0	0	0	0	0	0	0	0	0	0
Migut.D02316.v2.0	0	0	0	0	0	0	0	0	0	0	0	0	0	0	0	0	0	0	0	0	0	0	0	0	0	0	0	0	0	0	0	0	0	0	1	0	0	0	0	0	0	0	0	0	0	0	0	0	0	0	0	0	0	0	0	0	0	0	0	0	0	0	0	0	0	0	0	0	0	0	0	0	0	0	0	0	0	0	0	0
Migut.D02317.v2.0	7	10	9	3	8	5	6	3	8	6	11	10	24	8	10	12	16	11	6	17	23	30	23	16	19	8	4	14	13	8	40	23	21	28	28	20	9	8	12	13	52	52	46	35	29	30	24	39	38	26	6	4	5	5	4	2	1	4	2	4	6	0	11	6	7	13	4	2	2	11	42	29	67	7	19	10	17	27	49	31
Migut.D02318.v2.0	0	0	0	0	0	0	0	0	0	0	0	0	0	0	0	0	0	0	0	0	0	0	0	0	0	0	0	0	0	0	0	0	0	0	0	0	0	0	0	0	0	0	0	0	0	0	0	0	0	0	0	0	0	0	0	0	0	0	0	0	0	0	0	0	0	0	0	0	0	0	0	0	0	0	0	0	0	0	0	0
Migut.D02319.v2.0	433	577	562	262	815	283	253	433	280	277	554	365	568	402	591	378	499	341	301	574	757	580	727	675	683	434	669	711	597	919	949	727	620	945	679	1106	538	462	830	980	392	487	637	370	555	314	400	467	553	421	313	379	373	440	527	258	232	281	456	371	388	473	455	365	243	351	282	313	259	374	367	308	791	317	332	171	179	300	398	326
Migut.D02320.v2.0	108	100	125	67	129	69	81	114	106	74	130	119	147	119	170	94	110	108	87	173	162	188	181	188	140	100	130	160	133	205	224	209	175	228	190	234	119	105	169	205	174	195	207	223	209	166	148	195	225	184	98	109	92	97	100	74	78	86	82	77	101	117	146	98	96	98	85	106	77	80	109	104	212	73	98	44	52	64	135	116
Migut.D02321.v2.0	0	0	2	0	0	3	0	1	0	0	1	0	1	0	3	1	1	0	0	1	3	2	0	3	4	0	1	3	2	0	2	2	0	1	2	4	0	2	1	1	1	0	2	0	2	0	1	2	3	2	2	0	1	0	0	1	0	0	2	0	0	0	0	1	0	1	1	1	0	0	0	0	2	3	3	0	1	0	0	0
Migut.D02322.v2.0	12	8	6	1	24	8	10	16	10	6	15	5	3	11	9	6	10	14	5	5	12	8	7	16	10	4	18	10	18	27	9	23	18	14	7	10	9	8	13	12	39	63	54	79	62	69	45	47	76	90	22	21	14	30	27	7	15	25	13	14	17	29	22	16	13	31	13	20	10	30	106	113	208	75	80	29	46	86	124	103
Migut.D02323.v2.0	657	787	596	421	647	463	489	471	589	518	630	487	595	561	474	365	404	410	414	557	531	488	582	675	421	389	600	529	543	843	625	720	626	540	564	553	367	377	402	534	1153	1380	1302	1492	1551	1415	1117	1239	1218	1429	660	657	434	567	473	385	447	457	491	397	451	529	481	404	326	328	281	410	368	387	853	916	1528	908	932	357	617	834	1033	1054
Migut.D02324.v2.0	44	47	56	39	63	27	29	44	23	38	49	29	59	53	68	30	24	23	24	72	52	74	86	81	66	25	35	37	51	75	70	55	60	114	55	101	25	29	54	94	65	68	102	72	101	48	39	71	72	47	27	28	31	28	35	10	21	17	14	15	20	22	39	17	12	26	18	22	14	25	61	51	111	47	63	24	28	48	54	54
Migut.D02325.v2.0	107	120	122	57	109	61	56	55	50	76	114	101	119	98	97	44	69	56	40	96	136	109	111	108	72	65	80	119	87	133	140	159	163	130	139	148	48	50	96	114	301	238	279	269	204	165	133	185	182	180	61	66	66	49	44	19	21	25	29	26	67	91	62	38	47	28	28	37	19	51	124	142	256	125	92	73	62	83	101	108
Migut.D02326.v2.0	12	17	10	6	8	5	10	4	3	9	14	9	23	5	6	6	8	6	6	8	11	25	7	10	7	8	3	11	1	11	15	16	25	17	9	19	8	8	9	21	22	18	19	19	13	11	13	13	6	11	0	0	1	1	0	1	0	0	0	0	1	0	0	0	1	2	1	2	0	1	2	1	1	0	0	0	0	2	0	0
Migut.D02327.v2.0	55	41	36	24	45	27	14	54	37	39	51	43	51	34	53	36	41	39	42	41	71	62	68	65	49	32	33	75	55	86	111	64	63	105	52	73	38	39	57	78	104	66	109	80	75	63	46	95	86	68	53	58	59	40	42	30	29	30	31	29	29	37	39	36	27	47	23	33	23	32	47	47	114	36	48	13	25	44	65	55
Migut.D02328.v2.0	0	0	2	2	1	0	0	3	0	2	2	3	3	3	1	0	3	0	3	4	3	3	6	1	2	1	3	5	4	3	4	3	4	4	3	3	2	2	3	4	0	2	10	2	4	4	5	1	3	2	0	0	0	2	0	1	1	2	0	0	1	0	0	2	0	1	2	1	0	1	0	0	1	0	1	1	0	1	0	0
Migut.D02329.v2.0	0	0	0	0	0	0	0	0	0	0	0	0	0	0	0	0	0	0	0	0	0	0	0	0	0	0	0	0	0	0	0	0	0	2	0	0	0	0	0	0	0	0	0	0	0	0	0	0	0	0	0	0	0	0	0	0	0	0	0	0	0	0	0	0	0	0	0	0	0	0	0	0	0	0	0	0	0	0	0	0
Migut.D02330.v2.0	16	16	11	11	11	5	4	11	13	11	13	14	23	12	14	10	13	18	15	12	35	23	27	27	25	9	16	32	16	20	22	27	48	39	21	28	17	15	21	31	20	56	28	58	40	19	33	19	36	37	11	11	7	12	5	7	6	3	11	2	16	24	19	6	6	13	9	12	10	9	35	29	101	28	44	40	15	24	36	23
Migut.D02331.v2.0	39	53	61	25	62	30	55	54	43	40	56	45	82	61	60	45	39	44	43	56	56	65	70	87	79	56	88	85	62	121	55	71	66	104	68	84	72	63	64	101	279	334	307	548	512	511	407	380	476	497	12	16	9	23	14	10	5	10	8	8	35	41	30	47	18	20	15	28	34	35	237	168	483	262	340	106	93	224	433	334
Migut.D02332.v2.0	285	368	564	122	768	125	145	259	159	169	265	132	385	162	497	338	586	195	122	573	443	501	797	528	1094	314	889	902	538	762	1003	897	490	1019	580	1032	557	389	648	1127	155	424	240	119	312	99	153	187	704	256	130	155	146	239	242	157	93	145	240	147	86	94	233	69	229	196	160	102	58	119	93	102	172	117	87	36	123	112	127	139
Migut.D02333.v2.0	292	152	244	142	236	187	228	139	254	142	367	262	378	367	200	306	253	500	210	340	547	304	299	350	319	193	192	252	277	223	248	498	292	313	417	276	262	267	194	141	281	580	543	541	369	282	329	489	304	175	27	17	11	44	45	28	25	12	36	28	27	21	41	33	21	40	20	27	20	30	21	19	50	18	30	8	10	12	54	27
Migut.D02334.v2.0	44	42	38	30	44	29	25	27	17	30	49	37	41	21	41	19	18	30	31	43	34	42	29	40	30	18	35	38	30	69	42	41	50	39	33	34	28	24	34	35	100	97	121	104	112	101	73	111	84	103	21	32	12	44	59	25	40	29	34	46	43	25	39	51	10	39	19	23	31	29	46	38	154	70	78	29	25	44	114	74
Migut.D02335.v2.0	1	4	9	2	5	6	6	10	6	5	7	15	6	6	8	3	0	3	10	3	2	3	2	3	5	3	4	5	1	4	1	3	2	4	5	3	1	3	2	1	5	14	22	34	32	13	13	23	22	17	18	11	7	27	20	13	13	9	12	12	12	14	97	15	38	5	34	11	11	14	28	18	53	21	42	18	17	37	39	36
Migut.D02336.v2.0	274	252	263	144	248	192	115	469	187	206	213	166	252	221	229	182	221	162	162	260	276	340	285	297	258	158	218	285	249	321	406	288	241	402	271	372	211	165	263	418	150	120	145	98	89	90	87	125	158	95	267	288	271	254	206	154	171	173	203	210	304	288	255	256	177	150	126	197	218	258	116	73	207	64	105	23	40	53	101	75
Migut.D02337.v2.0	21	13	25	12	26	6	9	13	19	21	25	15	23	19	19	14	18	11	17	18	17	33	34	24	10	14	19	23	14	21	29	27	26	34	16	20	17	10	20	33	39	30	54	31	22	24	33	41	38	23	35	35	18	19	27	20	13	11	8	16	22	37	34	40	24	27	19	22	32	27	49	33	68	21	44	13	20	21	46	28
Migut.D02338.v2.0	112	145	101	72	113	53	36	74	55	67	126	118	146	46	63	41	39	37	26	88	117	172	66	100	66	27	53	90	60	129	190	148	204	123	95	113	34	36	70	151	209	145	79	69	97	65	53	59	125	74	85	109	113	83	101	56	48	63	71	60	97	168	108	77	52	48	59	73	55	84	111	93	169	73	86	31	50	54	94	86
Migut.D02339.v2.0	0	0	0	0	0	0	0	0	0	0	0	0	0	0	0	0	0	0	0	0	0	0	0	0	0	0	0	0	0	0	0	0	0	0	0	0	0	0	0	0	0	0	0	0	0	0	0	0	0	0	0	0	0	0	0	0	0	0	0	0	0	0	0	0	0	0	0	0	0	0	0	0	0	0	0	0	0	0	0	0
Migut.D02340.v2.0	0	0	0	0	0	0	0	0	0	0	0	0	0	0	0	0	0	1	0	0	0	0	0	0	0	0	0	0	0	0	0	1	0	0	0	1	0	1	0	0	0	0	0	0	0	0	0	0	0	0	0	0	0	0	0	0	0	0	0	0	0	0	0	0	0	0	0	0	0	0	0	0	0	0	0	0	0	0	0	0
Migut.D02341.v2.0	376	373	594	315	556	412	402	429	422	381	514	311	409	483	608	360	450	352	300	587	479	457	531	786	420	419	502	522	533	744	490	522	516	677	659	686	451	344	462	511	533	713	1132	1249	1136	855	660	1001	820	897	463	429	371	705	797	339	425	459	457	461	418	592	774	661	434	428	352	525	413	467	592	418	1473	491	670	331	236	501	1019	762
Migut.D02342.v2.0	0	0	0	1	0	0	0	0	0	0	0	0	0	0	0	0	0	3	0	0	0	1	0	0	0	0	0	0	0	1	0	1	0	0	0	0	0	0	0	0	0	2	0	2	1	0	0	2	0	0	0	0	0	6	0	0	0	0	0	0	0	0	0	0	0	0	0	0	0	0	0	0	0	0	0	0	0	0	0	0
Migut.D02343.v2.0	0	0	0	0	0	0	0	0	0	0	0	0	0	0	0	0	0	1	0	0	0	0	0	0	1	0	0	0	1	0	0	0	0	0	1	2	0	0	1	1	2	2	2	3	0	2	6	0	0	0	0	0	0	0	0	0	0	0	0	0	0	1	0	0	0	1	0	0	0	0	1	1	1	0	0	0	0	0	1	0
Migut.D02344.v2.0	15	7	4	3	2	3	4	5	5	4	7	6	7	3	0	6	4	3	2	3	25	9	5	5	3	2	3	3	10	3	5	6	7	9	3	4	3	0	4	4	16	3	4	0	3	1	4	3	4	1	16	10	15	7	5	10	14	4	6	5	20	6	3	12	10	2	5	9	15	7	4	2	6	4	2	2	2	0	4	4
Migut.D02345.v2.0	7	2	7	1	4	0	1	6	5	2	11	3	42	3	153	2	0	2	1	6	4	13	3	2	0	0	1	3	1	5	8	7	7	6	1	2	0	4	1	2	77	118	169	171	171	81	146	101	115	142	2072	1411	1065	1399	2100	1224	1096	1247	2145	1539	863	1999	1224	249	562	58	281	1348	334	913	40	3	237	2	93	47	4	3	100	48
Migut.D02346.v2.0	20	26	19	9	23	13	9	11	33	24	32	25	10	17	23	13	6	8	17	25	13	7	19	19	8	12	16	4	17	11	10	22	13	13	22	8	7	9	22	5	0	7	10	6	8	5	4	8	11	4	15	12	16	7	9	4	2	4	6	6	11	15	13	7	7	3	2	10	2	8	13	9	14	2	11	4	4	5	8	11
Migut.D02347.v2.0	10	11	6	10	2	14	6	12	11	18	13	12	7	5	2	9	5	16	6	6	13	6	4	4	4	0	6	4	2	4	6	7	4	3	8	2	2	7	0	6	2	1	1	4	0	1	5	5	3	1	7	14	10	8	3	13	19	4	6	2	14	8	2	10	17	6	15	10	9	11	4	1	0	2	5	2	0	1	1	0
Migut.D02348.v2.0	19	19	37	9	32	22	15	35	14	21	30	34	32	24	36	34	41	35	30	37	33	42	36	51	36	36	39	44	31	59	37	33	24	58	47	70	24	30	36	65	30	85	83	65	74	55	69	57	70	76	25	26	21	48	30	19	33	30	41	33	27	29	28	24	19	44	19	35	18	39	28	17	60	29	21	8	25	22	59	36
Migut.D02349.v2.0	0	0	0	1	4	0	0	0	0	0	0	1	2	0	0	0	0	0	0	0	1	0	0	1	0	0	0	0	0	0	0	1	0	0	0	0	1	0	1	0	9	32	119	12	42	7	41	100	7	3	0	0	1	0	0	0	0	0	0	0	0	0	1	1	0	0	0	0	0	0	1	0	3	0	3	0	1	0	0	1
Migut.D02350.v2.0	24	8	21	10	9	5	5	14	24	16	27	17	41	11	8	9	21	9	7	31	28	33	34	23	32	15	11	39	21	17	53	41	15	41	36	23	21	20	17	16	36	21	33	24	18	17	18	30	34	20	18	8	12	7	4	11	5	3	11	10	9	20	13	12	13	18	9	12	10	19	24	12	33	7	9	4	5	8	29	12
Migut.D02351.v2.0	4	5	2	1	2	1	0	4	0	0	3	2	6	1	3	2	6	1	1	6	5	3	2	6	6	0	5	6	3	4	5	4	9	3	3	4	0	3	1	5	2	6	2	2	8	2	1	2	7	2	2	2	0	1	0	1	0	0	0	1	0	2	2	0	0	1	1	4	1	1	0	2	1	0	0	0	3	0	1	1
Migut.D02352.v2.0	510	590	504	306	466	355	342	501	383	368	743	598	762	545	553	325	304	344	404	495	691	650	524	578	364	351	352	442	504	711	651	695	796	652	606	711	349	348	408	485	934	1215	1086	1284	1056	880	767	861	777	892	490	405	326	419	464	248	322	257	310	297	521	747	683	451	326	307	270	373	367	440	947	927	1788	653	712	305	485	515	1018	736
Migut.D02353.v2.0	14	21	38	18	27	7	14	27	20	17	32	28	27	35	37	23	33	22	6	45	35	58	47	35	35	38	23	41	42	42	68	39	37	55	42	57	25	24	39	68	40	52	51	44	47	27	30	34	51	31	7	11	12	8	8	7	14	12	11	11	15	27	19	17	17	16	11	6	10	14	34	29	34	10	21	11	14	8	39	21
Migut.D02354.v2.0	27	21	20	9	35	17	13	16	15	10	13	19	21	13	22	20	18	13	11	28	15	22	15	28	19	11	17	23	17	33	23	36	23	26	21	33	9	15	41	33	26	39	60	48	52	21	39	48	59	46	19	13	17	17	18	8	14	12	13	14	8	18	18	15	12	16	4	13	11	15	29	16	68	35	32	17	22	26	39	39
Migut.D02355.v2.0	0	0	0	0	0	0	0	0	0	0	0	0	0	0	0	0	0	0	0	0	4	0	0	0	1	0	0	0	0	0	0	0	0	0	0	0	0	0	0	0	0	0	1	0	3	2	2	2	0	0	2	4	2	2	0	1	0	0	0	1	1	3	1	4	0	0	2	2	0	4	2	1	5	0	5	0	0	1	0	1
Migut.D02356.v2.0	0	0	0	0	0	0	0	0	0	0	0	0	0	0	0	0	0	0	0	0	0	0	0	0	0	0	0	0	0	0	0	0	0	0	0	0	0	0	0	0	0	0	1	0	0	0	0	0	0	0	0	0	0	0	0	0	0	0	0	0	0	0	0	0	0	3	0	0	0	0	0	0	0	0	0	0	0	0	0	0
Migut.D02357.v2.0	0	0	0	0	0	0	0	0	0	0	0	0	0	0	0	0	0	0	0	0	0	0	0	0	0	0	0	1	0	0	0	0	0	0	0	0	0	0	1	0	0	0	0	0	0	0	0	0	0	0	0	0	0	0	0	0	0	0	0	0	0	0	0	0	0	0	0	0	0	0	0	0	0	0	0	0	0	0	0	0
Migut.D02358.v2.0	148	155	127	73	150	140	124	219	171	137	144	143	145	130	206	113	92	105	112	148	93	108	73	119	71	84	96	84	152	119	106	109	126	71	62	60	71	41	119	92	37	28	36	30	33	20	21	31	25	32	112	117	87	83	111	70	63	84	94	91	114	175	109	97	85	58	66	125	131	111	27	27	40	15	13	6	15	15	28	20
Migut.D02359.v2.0	1	2	5	2	0	7	16	11	10	4	3	4	17	0	3	22	13	30	0	21	5	16	10	10	14	13	2	7	2	8	18	12	34	6	6	2	8	14	2	7	21	28	1	19	4	13	2	19	8	13	3	1	2	3	6	0	0	4	4	2	0	4	3	1	1	1	2	1	0	0	2	2	2	0	1	0	0	1	1	1
Migut.D02360.v2.0	23	12	16	9	13	11	4	12	7	6	26	14	23	20	17	7	13	12	14	19	29	21	23	20	22	17	16	14	33	28	42	22	37	28	32	41	14	17	35	27	35	32	37	40	25	29	23	27	33	36	13	11	5	15	16	6	14	18	18	8	13	22	14	8	8	9	11	11	2	7	33	18	43	14	15	10	12	14	18	23
Migut.D02361.v2.0	17	16	21	13	12	8	7	7	8	10	21	3	25	13	17	10	6	16	3	19	18	24	19	22	18	6	13	13	12	21	18	16	19	26	21	27	10	3	11	29	39	16	22	25	36	21	19	16	25	23	3	3	3	1	3	3	5	1	0	1	3	8	1	1	2	9	4	7	7	4	8	10	12	6	11	2	9	12	5	2
Migut.D02362.v2.0	2	0	0	1	1	0	0	0	2	1	5	1	1	0	2	0	1	1	0	0	1	3	1	1	1	2	1	0	0	1	5	4	5	4	4	7	2	0	4	5	16	15	14	5	8	5	6	6	12	6	0	0	1	2	0	0	0	0	0	0	3	4	0	0	0	0	0	1	2	1	1	0	10	1	2	3	3	0	2	1
Migut.D02363.v2.0	4	2	0	0	0	0	1	0	0	1	0	0	0	1	0	0	0	0	0	0	1	0	1	0	0	0	0	1	0	0	0	0	0	0	1	1	1	0	0	1	5	2	0	0	0	1	0	2	0	0	0	0	0	0	0	0	0	0	0	0	0	1	0	0	0	1	0	0	1	0	0	0	5	0	3	0	0	2	0	0
Migut.D02364.v2.0	64	66	38	28	31	28	23	32	21	28	96	56	57	54	44	31	24	35	37	34	91	73	31	49	33	28	32	32	38	44	59	61	41	34	43	29	17	28	27	18	24	16	15	10	29	11	5	14	7	6	45	42	31	42	19	23	17	22	26	20	40	23	24	34	17	9	15	29	22	26	18	20	12	13	7	6	11	9	9	9
Migut.D02365.v2.0	6	11	14	5	17	8	10	19	14	10	15	12	21	16	26	7	5	17	8	19	12	9	17	31	17	14	10	11	21	16	14	18	19	14	18	23	9	18	18	18	14	22	18	77	47	28	16	26	38	114	25	13	9	14	6	11	17	8	15	9	9	26	110	25	47	12	25	30	23	31	40	29	16	52	32	6	39	41	41	34
Migut.D02366.v2.0	0	0	0	0	1	0	0	1	0	1	2	1	1	1	0	0	0	4	0	0	0	0	1	0	0	0	0	1	1	3	0	0	1	1	1	0	0	0	0	3	1	0	8	2	2	2	1	4	2	4	9	11	7	6	3	2	3	6	6	1	3	4	13	2	2	1	4	4	1	6	19	19	26	16	19	8	19	21	19	20
Migut.D02367.v2.0	0	0	0	0	0	0	0	0	0	0	0	0	0	0	0	0	0	0	0	0	0	0	0	0	0	0	0	0	0	0	0	0	0	0	0	0	0	0	0	0	1	1	2	8	7	16	1	5	4	10	0	0	0	0	0	0	0	0	0	0	0	0	0	0	0	0	0	0	0	0	2	1	2	1	4	0	0	2	14	5
Migut.D02368.v2.0	4	6	2	1	6	1	1	3	1	6	1	4	3	9	3	5	3	1	1	2	7	0	4	0	7	2	5	5	3	5	6	7	1	1	2	4	5	4	5	6	0	4	1	0	1	0	0	2	0	1	1	0	0	0	0	0	0	0	2	0	1	0	1	0	1	0	1	0	0	1	0	0	0	1	2	0	0	0	2	0
Migut.D02369.v2.0	0	0	0	0	0	0	0	0	0	0	0	0	0	0	0	0	0	0	0	0	0	0	0	0	0	0	0	0	0	0	0	0	0	0	0	0	0	0	0	0	0	0	0	0	0	0	0	0	0	0	0	0	0	0	0	0	0	0	0	0	0	0	0	0	0	0	0	0	0	0	0	0	0	0	0	0	0	0	0	0
Migut.D02370.v2.0	0	0	0	0	0	0	0	0	0	0	0	0	1	1	0	0	0	0	0	0	0	0	0	0	0	0	0	0	0	0	0	0	0	0	0	0	0	0	0	0	0	0	0	0	0	1	1	0	0	0	5	0	8	0	1	2	0	0	0	0	2	5	4	3	6	0	1	1	1	3	4	0	6	1	6	1	2	0	0	1
Migut.D02371.v2.0	0	2	2	3	2	1	0	0	0	1	3	1	3	1	0	0	0	0	0	0	6	2	3	4	0	1	1	0	1	1	0	2	4	4	2	2	0	1	0	0	0	11	3	7	5	1	1	2	0	0	2	0	1	3	1	0	0	0	0	1	2	1	4	1	0	1	0	1	1	0	1	1	4	4	0	3	0	2	1	0
Migut.D02372.v2.0	45	40	79	13	55	22	21	33	30	33	70	48	72	52	81	34	48	21	28	52	85	71	84	86	58	34	57	73	60	91	136	86	63	95	72	107	53	40	55	103	94	77	99	80	72	51	63	61	62	55	21	36	28	29	27	17	18	17	36	26	32	53	38	46	23	28	36	26	19	27	80	74	136	49	60	27	34	31	59	41
Migut.D02373.v2.0	3	0	0	0	5	1	0	1	0	0	2	0	0	1	1	1	0	0	1	0	3	0	3	4	2	1	2	0	0	4	2	0	2	2	0	6	1	0	2	1	4	9	7	9	4	1	2	5	3	1	1	3	1	1	3	1	0	2	3	2	4	6	6	7	3	17	8	5	2	3	5	3	21	1	6	5	5	0	2	2
Migut.D02374.v2.0	67	86	51	62	48	22	26	33	29	36	56	49	66	34	27	15	21	29	18	43	61	62	60	48	26	16	34	39	28	62	104	87	69	63	55	53	32	17	11	37	139	114	102	91	80	68	74	67	62	67	36	44	47	26	35	15	26	19	20	18	69	64	45	45	31	24	25	27	13	30	132	114	204	89	91	77	70	90	88	93
Migut.D02375.v2.0	14	5	9	8	5	4	4	7	7	3	8	8	18	5	5	6	8	5	7	8	14	26	14	11	16	5	15	17	12	12	38	28	13	20	32	15	6	8	9	16	25	32	20	17	12	10	11	19	12	12	9	1	2	2	2	3	2	2	4	3	1	1	4	3	4	9	8	3	2	6	1	5	12	0	4	2	0	1	8	9
Migut.D02376.v2.0	11	4	1	0	3	0	2	0	3	0	5	5	3	1	0	1	2	0	1	3	8	8	2	5	0	1	1	0	0	0	10	2	7	6	3	2	0	1	0	6	9	3	8	2	0	1	2	4	5	2	2	0	1	0	0	0	0	0	1	0	0	0	0	1	1	1	1	0	0	1	1	2	0	0	0	0	1	0	1	2
Migut.D02377.v2.0	21	21	15	12	7	4	6	5	2	11	20	22	25	12	5	2	7	3	2	14	24	23	20	14	12	6	17	10	5	20	27	29	18	20	16	16	8	5	9	19	134	57	52	34	32	37	24	36	41	23	0	2	1	0	0	0	1	2	0	0	0	0	0	0	0	5	0	1	0	4	7	4	4	4	1	0	5	3	1	3
Migut.D02378.v2.0	9	16	13	7	9	6	6	14	13	9	27	12	27	28	12	15	8	14	12	15	18	30	19	14	11	12	10	11	13	17	12	14	19	14	25	18	9	15	13	26	16	14	22	16	17	18	14	8	16	12	12	8	6	13	12	5	12	11	7	15	12	21	35	7	7	16	9	23	14	17	6	3	9	5	4	4	0	5	10	6
Migut.D02379.v2.0	36	58	63	44	73	37	38	49	43	51	52	40	72	71	56	28	65	54	48	68	88	65	100	86	79	52	77	95	82	105	102	83	70	121	83	113	58	58	93	120	197	171	228	240	235	196	172	202	253	254	51	50	35	53	48	35	30	56	58	44	83	121	89	77	66	95	69	61	64	84	255	205	428	262	239	138	152	179	292	233
Migut.D02380.v2.0	0	0	0	0	0	0	0	0	0	0	0	0	0	0	0	0	0	0	0	0	0	0	0	0	0	0	0	0	0	0	0	0	0	0	0	0	0	0	0	0	0	0	0	0	0	0	0	0	0	0	0	0	0	0	0	0	0	0	0	0	0	0	0	0	0	0	0	0	0	0	0	0	0	0	0	0	0	0	0	0
Migut.D02381.v2.0	55	38	57	29	37	48	40	51	39	22	64	63	65	50	46	40	54	70	43	79	83	83	63	88	47	53	63	64	51	74	96	77	80	90	77	60	77	49	53	62	123	145	153	147	117	152	118	152	103	118	50	65	49	50	53	51	31	40	33	49	71	46	83	55	47	69	53	54	44	44	146	121	269	90	97	54	75	110	146	145
Migut.D02382.v2.0	31	24	33	13	28	9	6	24	26	18	25	24	33	14	48	26	25	26	11	39	40	53	36	39	27	33	23	29	39	59	54	51	48	64	36	72	31	19	47	63	37	62	58	72	68	43	32	56	74	52	19	22	33	22	27	14	21	20	13	25	33	35	29	29	20	32	16	19	13	23	58	62	108	28	46	26	20	30	78	52
Migut.D02383.v2.0	0	0	1	0	1	0	0	4	1	0	0	0	0	0	4	0	0	0	0	1	0	0	0	0	0	0	0	0	0	0	0	0	0	0	0	0	0	0	0	0	0	0	1	0	1	0	0	1	1	0	3	1	0	1	0	1	0	1	0	2	0	0	0	0	0	6	2	5	0	0	0	0	1	0	0	0	0	0	0	0
Migut.D02384.v2.0	2	0	0	0	0	0	2	0	0	0	0	1	1	1	0	0	2	1	0	2	0	0	1	0	0	1	0	1	0	3	4	2	0	1	1	0	1	0	2	1	0	4	0	0	1	1	2	2	1	1	3	3	4	1	0	1	0	0	0	0	0	4	1	2	0	0	0	2	1	2	6	4	10	3	2	2	3	3	3	5
Migut.D02385.v2.0	7	4	7	4	3	5	6	4	6	4	8	2	9	9	6	5	4	8	8	16	9	6	10	11	7	4	8	10	4	17	11	8	6	9	12	13	11	7	3	19	10	14	9	15	21	16	11	20	14	13	4	3	3	9	7	5	5	12	6	6	4	11	16	10	10	8	3	9	6	6	13	10	36	7	8	7	28	21	24	19
Migut.D02386.v2.0	14	18	27	12	9	22	18	19	27	24	21	23	43	14	17	27	24	20	14	44	28	53	28	39	35	30	26	44	47	46	53	52	93	33	25	34	27	21	15	26	57	69	17	50	24	19	51	46	46	35	14	11	15	13	5	10	9	7	5	8	20	8	11	16	10	9	15	9	5	13	27	35	36	19	20	18	14	19	24	18
Migut.D02387.v2.0	202	158	301	116	125	126	111	226	246	181	241	209	388	152	292	164	174	187	134	408	256	620	496	410	229	166	125	277	332	335	533	469	538	445	352	362	210	224	206	430	626	486	389	475	322	315	206	366	413	300	321	293	265	273	199	204	141	156	220	166	226	317	219	233	169	279	237	254	194	209	434	354	728	231	354	121	141	165	454	321
Migut.D02388.v2.0	3	0	3	2	4	0	0	2	0	0	2	3	1	1	2	1	4	0	2	1	1	0	3	0	2	0	3	0	0	1	1	0	2	4	4	1	3	3	2	3	0	0	0	0	0	0	0	0	0	0	0	0	2	0	0	0	0	0	0	2	1	0	3	0	1	0	0	1	0	1	0	0	0	0	0	0	0	0	0	0
Migut.D02389.v2.0	3	0	0	0	2	1	2	2	1	2	3	3	0	2	2	0	0	0	2	1	1	2	1	1	1	0	1	1	1	0	0	0	0	2	0	1	1	2	0	1	0	5	21	4	9	3	6	9	7	7	3	1	0	1	2	0	3	3	2	0	0	1	43	2	13	2	4	3	0	2	0	0	4	0	3	1	0	2	0	0
Migut.D02390.v2.0	52	70	53	46	58	26	25	53	36	27	83	59	74	87	76	31	38	43	26	68	69	85	109	120	35	52	47	79	55	88	86	93	102	150	125	152	64	49	65	92	151	108	136	156	161	77	79	104	79	65	32	32	14	31	41	15	18	19	36	18	39	71	54	61	47	58	34	53	18	47	51	51	99	42	41	24	29	42	71	56
Migut.D02391.v2.0	0	0	0	0	0	0	0	0	0	0	0	0	0	0	0	0	0	0	0	0	0	0	0	0	0	0	0	0	0	0	0	0	0	0	0	0	0	0	0	0	0	0	0	0	0	0	0	0	0	0	0	0	0	0	0	0	0	0	0	0	2	0	0	0	0	0	0	2	0	0	0	0	1	0	0	0	2	0	1	0
Migut.D02392.v2.0	5	8	6	6	6	0	5	1	5	6	22	3	17	9	15	7	7	9	7	17	23	20	22	19	21	15	13	12	28	32	15	13	23	15	12	27	15	10	8	17	37	36	73	24	48	41	74	48	36	26	16	11	11	22	13	12	10	8	17	12	13	35	18	27	14	22	11	20	17	21	36	30	111	28	46	13	17	25	36	36
Migut.D02393.v2.0	1	0	0	0	2	0	0	1	0	0	0	3	0	0	0	0	0	0	1	0	1	0	0	0	0	0	0	0	0	0	2	0	0	0	0	0	0	0	0	0	0	0	0	0	0	1	1	0	0	0	4	5	1	2	0	0	8	4	6	6	4	1	13	3	1	1	1	3	9	4	0	1	3	1	5	2	0	0	2	1
Migut.D02394.v2.0	1	0	0	0	0	0	0	0	0	1	0	0	0	0	0	0	1	1	0	0	0	0	0	0	0	0	0	0	0	0	0	0	0	0	0	0	0	0	0	0	0	0	0	0	0	0	0	0	0	0	0	0	0	0	0	0	0	0	0	0	0	0	0	0	0	0	0	0	0	0	0	0	0	0	0	0	0	0	0	0
Migut.D02395.v2.0	0	0	0	0	0	0	0	0	0	0	0	0	0	0	0	0	0	0	0	0	0	0	0	0	0	0	0	0	0	0	0	0	0	0	0	0	0	0	0	0	0	0	2	0	0	1	1	0	2	0	0	0	0	0	0	0	0	0	0	0	0	0	0	0	0	0	0	0	0	0	8	5	1	1	1	0	0	0	0	0
Migut.D02396.v2.0	1	0	3	0	0	2	1	0	0	1	0	0	0	0	1	0	1	0	1	1	2	0	0	0	0	2	1	0	2	1	1	0	1	1	0	0	0	0	0	2	3	2	1	1	1	7	4	3	1	2	2	2	1	0	1	1	1	0	0	0	0	3	10	1	0	2	1	1	0	0	13	8	8	8	13	5	8	10	9	15
Migut.D02397.v2.0	8	1	1	1	5	0	3	4	1	0	8	8	7	8	3	4	6	5	6	9	15	9	3	3	5	2	4	2	1	1	5	9	5	7	5	6	4	6	6	1	1	1	3	2	0	1	4	3	3	2	0	0	0	0	0	0	0	0	0	0	0	0	0	0	0	0	0	0	0	0	0	0	0	0	0	0	0	0	0	0
Migut.D02398.v2.0	0	0	0	0	1	1	1	0	0	0	1	0	1	0	1	2	0	0	0	1	1	0	0	0	0	1	0	0	0	0	1	0	0	0	1	2	0	0	0	0	2	2	0	3	3	0	0	0	4	3	8	8	6	11	9	8	9	12	9	12	7	9	24	18	13	8	10	13	13	18	16	7	27	17	34	4	5	14	36	25
Migut.D02399.v2.0	0	0	0	0	0	0	0	0	0	0	0	0	0	0	0	0	0	0	0	0	0	0	0	0	0	0	0	0	0	0	0	0	0	0	0	0	0	0	0	0	0	0	0	0	0	0	0	0	0	0	0	0	0	0	0	0	0	0	0	0	0	0	0	0	0	0	0	0	0	0	0	0	0	0	0	0	0	0	0	0
Migut.D02400.v2.0	6	3	3	1	2	0	0	1	0	1	4	0	3	0	1	1	0	0	0	0	1	3	4	2	0	0	2	3	1	1	2	6	0	3	0	1	1	2	2	3	12	4	6	3	1	0	1	5	1	2	0	1	1	0	0	0	0	0	1	1	0	2	0	1	1	0	2	0	0	0	2	1	0	0	0	0	1	0	2	0
Migut.D02401.v2.0	0	0	0	1	1	1	0	1	0	3	2	0	6	0	1	0	0	2	1	0	0	2	2	2	0	1	0	2	0	2	0	0	0	0	0	0	2	3	0	1	2	1	16	7	10	9	2	8	6	19	0	1	1	1	1	0	0	0	0	0	3	0	2	0	0	0	1	0	0	1	0	1	1	1	1	0	0	0	0	1
Migut.D02402.v2.0	0	1	0	0	0	0	0	0	0	0	0	0	0	0	0	0	0	0	0	0	0	0	0	0	0	0	0	0	0	0	0	0	0	0	0	0	0	0	0	0	1	0	0	0	0	0	0	0	0	0	0	0	0	0	0	0	0	0	0	0	0	0	1	0	1	0	0	0	0	0	1	2	0	1	0	1	1	0	0	0
Migut.D02403.v2.0	10	8	5	6	5	1	1	2	4	5	5	2	15	5	2	2	2	2	3	6	7	5	10	8	1	3	4	4	4	8	8	15	15	6	6	3	4	3	2	3	14	4	11	9	5	4	9	6	5	3	2	6	8	7	8	2	2	5	4	5	19	11	10	4	4	18	9	6	4	8	28	16	44	28	8	13	4	13	8	14
Migut.D02404.v2.0	0	0	0	0	0	0	0	1	0	0	0	0	0	0	0	0	0	0	0	0	0	0	0	0	0	0	0	0	0	0	0	0	0	0	0	0	0	0	0	0	1	0	0	0	0	0	0	0	0	0	0	0	0	0	0	0	0	0	0	0	0	0	0	0	0	0	0	0	0	0	0	0	0	0	0	0	0	0	0	0
Migut.D02405.v2.0	34	28	22	21	14	15	7	11	14	21	25	30	31	22	12	9	9	13	12	19	27	38	20	18	16	8	13	17	14	29	45	27	63	15	14	31	15	12	4	19	89	62	48	48	46	29	38	41	23	29	23	28	41	18	12	9	12	10	8	10	36	58	40	14	28	8	13	30	8	28	157	135	203	116	82	87	79	88	84	112
Migut.D02406.v2.0	0	0	9	0	0	0	0	4	1	2	0	0	0	0	2	1	0	3	0	1	0	0	1	3	1	1	0	2	2	0	0	1	4	2	0	1	1	0	0	3	2	0	0	0	0	0	0	0	0	0	0	0	0	0	0	0	0	0	0	0	0	0	0	0	0	0	0	0	0	0	0	0	0	0	0	0	0	0	0	0
Migut.D02407.v2.0	0	0	0	0	0	0	0	0	0	0	0	0	0	0	0	0	0	0	0	0	0	0	0	0	0	0	0	0	0	0	0	0	0	0	0	0	0	0	0	0	0	0	0	0	0	0	0	0	0	0	0	0	0	0	0	0	0	0	0	0	0	0	0	0	0	0	0	0	0	0	0	0	0	0	0	0	0	0	0	0
Migut.D02408.v2.0	0	2	3	1	3	3	3	2	5	0	1	1	2	1	8	0	3	1	0	2	2	3	5	4	2	2	1	1	8	2	0	3	7	2	3	2	1	0	1	0	5	5	1	4	3	3	1	5	6	4	1	0	0	2	0	2	2	0	0	1	0	1	1	0	2	2	1	0	1	4	2	0	2	0	1	1	0	0	2	0
Migut.D02409.v2.0	19909	24062	22449	17369	29188	15445	14881	17878	17145	19370	27707	21315	22209	26190	29119	11861	10811	15337	16562	18299	15204	15402	14970	22195	10306	12979	14627	13034	18032	20305	13309	17813	22073	15286	18199	17146	10920	10955	16518	12701	6417	4234	5287	6962	5018	3163	4921	4916	4267	3945	24415	20731	16639	26666	27520	15228	16291	18698	21618	19730	21934	36588	26531	30250	16871	9443	11553	23834	19718	23988	3802	2927	5998	3262	3686	1633	1742	1755	3012	2409
Migut.D02410.v2.0	0	2	0	0	0	1	1	3	0	1	0	0	0	1	0	2	1	1	0	0	1	0	1	2	1	2	1	0	1	2	1	1	1	4	0	1	0	2	1	2	1	2	0	7	1	2	5	0	1	5	0	0	0	0	0	0	0	0	0	0	0	0	0	0	0	0	0	0	0	0	0	0	0	0	0	0	0	0	0	0
Migut.D02411.v2.0	14	22	40	8	31	16	21	10	24	9	9	20	17	15	32	13	16	24	10	42	20	33	29	52	19	21	24	31	34	56	24	15	21	36	44	30	27	22	38	27	21	38	26	129	115	108	59	64	91	114	5	0	1	5	1	0	4	5	5	8	5	6	2	11	2	8	1	5	1	6	0	4	13	3	7	0	1	5	14	8
Migut.D02412.v2.0	27	28	14	10	17	12	12	23	18	14	22	15	25	18	19	16	22	27	14	21	30	23	24	32	15	13	11	31	25	27	24	25	33	30	28	42	11	22	12	21	66	46	41	59	53	53	48	44	48	57	6	6	11	4	2	3	3	2	4	2	16	13	6	4	0	7	4	6	6	5	28	28	37	5	4	3	7	2	20	3
Migut.D02413.v2.0	4	1	0	2	1	2	0	2	4	0	2	2	6	0	3	0	3	1	4	2	1	5	4	4	3	1	0	4	7	6	5	2	2	4	3	5	2	2	4	6	4	6	4	4	7	6	1	2	11	6	1	1	4	1	2	3	3	5	1	3	0	6	1	0	3	4	1	2	2	6	2	5	11	5	5	1	4	5	11	11
Migut.D02414.v2.0	34	39	59	28	39	70	48	106	60	71	63	46	75	85	75	64	74	77	64	116	52	61	67	80	71	102	103	90	102	123	55	64	81	75	77	88	85	64	102	93	25	51	59	64	66	67	52	51	61	50	37	28	10	43	27	35	35	44	48	38	21	32	33	30	32	43	25	46	42	48	11	6	22	6	11	1	4	10	28	12
Migut.D02415.v2.0	344	381	262	213	353	274	196	480	303	212	364	259	357	342	325	173	151	215	236	262	249	264	199	258	135	240	234	209	343	252	220	200	301	189	201	185	148	147	259	178	385	303	389	287	298	252	311	332	373	350	373	346	320	396	525	243	344	380	283	404	304	655	433	428	380	212	250	395	344	425	248	214	541	176	253	57	188	130	340	254
Migut.D02416.v2.0	0	0	2	1	0	0	1	0	0	0	0	0	0	0	2	1	0	0	0	0	0	0	3	2	0	1	0	0	3	1	0	0	1	0	0	2	0	1	0	0	4	3	0	11	5	3	1	2	4	9	2	0	0	0	0	0	1	0	1	0	0	1	0	0	0	0	0	1	0	2	0	0	0	0	0	0	0	0	3	1
Migut.D02417.v2.0	0	0	0	0	0	0	0	0	0	0	0	0	0	0	0	0	0	0	0	0	0	0	0	0	0	0	0	0	0	0	0	0	0	0	0	0	0	1	0	0	0	0	0	1	0	1	0	0	0	0	0	1	0	2	0	0	1	1	0	1	0	0	4	0	0	1	1	0	0	0	0	0	2	0	0	0	0	0	1	0
Migut.D02418.v2.0	29	46	5	6	9	10	11	10	13	14	67	55	48	15	10	11	8	24	14	19	66	33	15	22	7	9	13	22	7	17	25	46	32	12	17	5	15	14	11	7	99	262	71	92	55	40	72	69	41	34	2	3	2	0	0	1	1	0	0	2	4	2	2	0	0	6	3	1	4	0	4	6	31	3	2	2	3	1	6	3
Migut.D02419.v2.0	5	2	1	1	9	1	2	0	0	1	6	7	3	2	2	1	1	0	4	0	10	2	0	3	5	1	5	4	2	1	7	2	3	4	2	5	2	0	7	4	2	4	11	1	9	3	5	5	2	2	1	1	3	1	0	0	0	0	0	0	1	0	1	2	2	0	1	1	0	2	5	0	4	1	2	3	2	3	2	3
Migut.D02420.v2.0	0	0	0	0	0	0	0	0	0	0	0	0	0	0	0	0	0	1	0	0	0	0	0	0	0	0	0	0	0	1	0	0	0	0	0	0	0	1	0	0	1	2	0	0	0	0	0	0	0	0	0	0	0	1	0	0	0	1	0	0	0	0	0	1	0	0	0	1	1	0	1	1	5	0	0	0	0	0	1	0
Migut.D02421.v2.0	0	0	1	0	1	0	0	0	0	1	1	0	0	4	0	0	0	0	0	0	3	0	0	0	0	0	0	0	0	0	1	0	0	0	1	0	0	1	0	0	0	0	5	3	1	3	1	0	0	1	0	0	0	1	0	0	0	0	0	0	0	0	0	1	0	0	0	0	0	1	1	1	1	1	0	0	0	0	0	1
Migut.D02422.v2.0	290	281	226	131	395	251	196	430	240	209	325	149	206	210	372	153	143	199	133	251	238	212	231	303	164	208	207	203	294	218	187	277	329	217	236	294	136	142	357	198	271	659	642	344	728	442	761	383	353	518	517	358	205	254	416	146	227	211	493	227	311	407	272	421	237	219	163	278	290	415	569	524	830	520	585	200	321	369	552	506
Migut.D02423.v2.0	2	1	5	2	1	0	0	1	3	5	2	3	6	3	8	5	3	8	2	3	1	6	1	5	4	6	1	2	19	2	11	12	7	4	7	2	7	3	3	7	27	34	11	32	13	17	14	22	31	23	9	17	6	7	8	8	6	4	7	8	12	26	6	8	11	13	12	14	7	14	31	30	133	19	29	13	6	13	43	30
Migut.D02424.v2.0	0	2	3	3	0	0	3	3	3	0	2	1	9	2	3	2	0	1	1	3	0	7	8	7	0	4	2	8	4	4	19	6	9	2	2	5	5	2	2	10	13	11	1	14	7	7	2	7	10	12	6	6	3	0	1	2	1	2	7	0	6	3	5	3	4	3	1	1	2	7	6	4	12	2	2	4	3	2	10	9
Migut.D02425.v2.0	0	0	0	0	0	0	0	0	0	0	0	0	0	0	0	0	0	0	0	0	0	0	0	0	0	0	0	0	0	0	0	0	0	0	0	0	0	0	0	0	0	1	0	0	0	0	0	0	0	0	0	0	0	0	0	0	0	0	0	0	0	0	0	0	0	0	0	0	0	0	0	0	0	0	0	0	0	0	0	0
Migut.D02426.v2.0	42	61	82	39	40	47	62	113	70	61	81	59	72	42	52	70	73	52	46	68	58	66	75	81	56	55	53	48	79	72	61	68	75	55	67	68	55	36	32	72	78	60	67	72	63	47	38	59	44	43	34	12	15	22	27	18	18	11	26	21	24	45	40	33	31	24	32	32	29	33	21	23	48	33	26	12	21	16	27	30
Migut.D02427.v2.0	11	8	10	6	14	7	9	11	9	10	6	22	8	24	17	12	5	10	7	7	6	7	13	8	5	15	11	10	6	8	15	12	4	14	16	8	4	3	8	5	8	10	27	15	30	12	14	26	18	12	10	5	7	13	9	6	5	9	11	3	1	12	4	1	2	1	6	5	11	5	7	6	8	3	1	2	2	1	3	5
Migut.D02428.v2.0	0	1	1	1	0	1	1	0	0	1	2	4	5	0	1	2	1	2	1	3	2	2	11	4	1	3	1	1	4	7	3	4	4	3	2	8	3	2	3	5	0	2	4	6	5	2	3	9	2	2	0	0	0	0	0	0	0	1	1	0	0	2	3	1	0	8	2	1	2	0	0	0	2	0	1	0	0	0	2	0
Migut.D02429.v2.0	113	112	151	83	123	105	88	125	80	113	164	116	150	124	124	77	106	85	83	149	133	157	171	214	115	88	112	131	149	166	180	206	210	186	190	250	91	106	112	165	241	246	386	423	376	320	242	359	179	205	95	86	80	117	74	47	67	64	61	68	94	110	131	133	75	80	70	75	67	82	232	277	530	226	261	136	145	251	375	343
Migut.D02430.v2.0	73	88	72	42	50	56	46	75	54	62	81	77	95	86	94	61	54	62	42	82	81	77	101	97	80	58	81	94	84	121	125	98	89	113	99	145	48	63	76	101	108	163	173	153	130	81	106	125	112	86	83	50	58	92	52	45	46	54	69	65	65	99	90	82	52	82	47	84	72	66	87	72	181	42	73	33	48	54	98	83
Migut.D02431.v2.0	0	0	0	0	0	0	0	0	0	0	0	0	0	0	0	0	0	0	0	0	0	0	0	0	0	0	0	0	0	0	0	0	0	0	0	0	0	0	0	0	0	0	0	0	0	0	0	0	0	0	0	0	0	0	0	0	0	0	0	0	0	0	0	0	0	0	0	0	0	0	0	0	0	0	0	0	0	0	0	0
Migut.D02432.v2.0	11	17	12	3	7	15	3	6	12	10	21	6	20	13	19	15	18	11	13	14	22	19	22	13	13	23	17	25	17	18	27	19	14	33	14	31	12	14	13	25	619	1051	839	1354	1195	1124	1112	1075	1423	1267	11	9	6	20	15	9	11	21	15	15	12	21	23	21	13	26	23	23	9	16	277	238	617	269	282	46	178	184	559	347
Migut.D02433.v2.0	76	77	67	57	87	36	40	69	50	59	69	64	83	63	85	43	30	52	34	57	48	71	73	99	52	44	45	52	67	87	78	80	100	100	83	95	36	40	62	67	132	109	144	157	122	77	95	86	115	82	22	36	16	35	23	21	26	13	29	30	38	44	43	41	32	28	21	37	20	34	57	41	90	36	48	25	34	38	78	53
Migut.D02434.v2.0	264	309	678	373	266	121	169	184	292	236	469	384	754	321	636	293	439	395	172	639	756	794	1235	1269	659	630	371	935	646	1230	1388	1032	1486	1629	1127	1877	649	532	590	1841	6929	6213	6695	5418	5581	4220	4929	5214	6058	2347	150	214	303	233	163	158	109	194	277	158	506	713	486	488	291	714	400	392	250	513	1106	580	4051	574	1333	723	195	637	1442	1060
Migut.D02435.v2.0	8	18	17	11	16	14	6	10	10	10	20	11	28	19	34	13	26	9	27	33	16	10	43	26	22	13	17	21	22	32	34	14	24	32	25	30	10	13	28	26	35	40	78	57	56	38	56	66	67	66	17	5	4	22	23	11	12	11	11	20	5	28	17	15	22	12	16	26	15	18	6	9	37	13	14	3	4	12	22	16
Migut.D02436.v2.0	0	0	0	0	0	0	0	0	0	0	0	0	0	0	0	0	0	0	0	0	0	0	0	0	0	0	0	0	0	1	0	0	0	0	0	0	0	0	0	0	0	0	0	0	0	0	0	1	0	0	0	0	0	0	0	0	0	0	0	0	0	0	0	0	0	0	0	0	0	0	0	0	0	0	0	0	0	0	0	0
Migut.D02437.v2.0	12	1	38	7	19	9	6	34	18	19	6	2	37	9	132	36	36	16	6	67	4	35	133	99	34	28	16	35	87	76	34	35	28	44	26	40	17	17	12	68	13	25	36	81	54	61	17	55	22	72	3	4	9	10	12	17	11	13	5	11	10	50	6	21	27	15	17	21	27	25	27	17	81	17	45	13	20	49	96	75
Migut.D02438.v2.0	100	123	112	68	101	57	58	85	71	76	182	115	211	157	119	81	87	80	67	134	162	148	155	140	104	92	125	156	101	196	175	147	164	202	183	228	89	97	100	152	212	202	251	142	191	118	133	172	122	106	175	204	162	209	158	101	118	118	136	130	308	532	259	273	149	176	122	306	169	191	181	137	325	121	202	103	76	79	171	144
Migut.D02439.v2.0	400	463	255	172	434	291	175	366	257	290	745	582	456	573	451	220	228	265	384	260	532	239	294	336	312	329	433	440	370	640	379	430	226	473	480	623	336	268	627	323	106	221	151	254	278	176	184	177	186	140	194	126	68	160	192	146	153	160	159	205	126	175	121	188	81	127	95	204	154	164	47	31	62	14	32	6	12	9	49	25
Migut.D02440.v2.0	0	0	0	0	0	0	0	0	0	0	0	0	0	0	0	0	0	0	0	0	0	0	0	0	0	0	0	0	0	0	0	0	1	1	0	0	0	0	0	0	1	0	0	0	0	1	0	0	0	0	0	0	0	0	0	0	0	0	0	0	0	0	0	0	0	0	0	0	0	0	0	0	0	0	0	0	0	0	0	0
Migut.D02441.v2.0	378	351	474	209	539	295	234	563	339	305	316	260	405	319	384	317	437	319	273	523	491	503	544	445	523	338	463	631	483	626	562	512	368	649	538	639	324	300	583	663	401	457	597	462	532	367	371	549	618	480	207	194	182	257	232	207	175	164	254	186	208	211	294	198	193	302	192	237	226	228	191	163	353	149	211	64	105	118	265	178
Migut.D02442.v2.0	34	36	43	17	18	19	12	25	22	24	65	30	57	23	32	20	37	18	13	45	74	53	79	83	50	32	48	48	47	62	122	77	85	133	90	113	32	37	44	117	62	59	63	81	52	34	30	65	65	41	12	11	14	10	5	10	5	10	12	11	24	16	12	12	8	21	12	9	3	18	29	26	67	10	11	10	8	9	23	15
Migut.D02443.v2.0	61	48	66	25	39	26	28	47	45	38	50	39	72	36	62	42	49	32	27	73	63	58	62	75	65	46	45	73	49	87	96	67	47	118	84	101	60	27	49	92	57	63	56	51	45	34	32	50	54	30	37	33	30	39	23	22	16	30	37	27	31	45	39	36	35	35	28	30	18	24	37	36	68	45	33	16	21	22	23	42
Migut.D02444.v2.0	45	52	60	30	74	22	23	47	31	29	80	56	58	58	70	38	41	31	45	68	71	69	77	71	59	46	62	76	44	68	103	77	57	88	77	100	43	59	57	96	93	74	100	70	71	54	68	60	72	62	24	21	15	17	24	12	16	17	22	19	29	37	25	35	24	25	24	21	23	34	39	52	86	37	21	17	20	29	34	39
Migut.D02445.v2.0	0	2	1	2	0	0	1	1	2	3	5	3	4	1	1	1	0	1	1	2	6	2	0	4	2	0	0	0	1	2	1	3	8	5	2	0	1	1	0	1	4	3	2	3	1	0	1	0	1	1	1	1	3	1	1	0	0	3	2	0	4	7	2	0	1	1	0	1	2	0	1	4	9	3	3	2	0	4	1	0
Migut.D02446.v2.0	8	8	10	16	16	4	6	7	15	5	3	5	11	6	8	6	2	8	3	5	1	2	1	5	3	0	6	0	8	6	6	6	3	2	3	3	1	1	3	1	7	7	7	13	16	5	12	9	19	24	8	8	8	17	11	12	15	10	10	12	11	13	21	9	6	10	11	15	10	21	14	13	36	15	11	5	15	8	22	15
Migut.D02447.v2.0	18	22	59	13	7	21	32	11	16	17	34	11	52	15	44	36	62	35	16	68	55	75	106	69	61	50	34	81	44	67	89	66	88	84	61	69	43	38	29	103	462	490	654	495	531	572	505	456	366	303	27	14	14	40	28	23	12	14	27	30	9	22	22	38	11	75	29	21	19	29	188	178	1193	262	440	26	71	145	907	442
Migut.D02448.v2.0	2332	2663	3730	1691	4226	1584	1220	1604	1454	1412	2366	1448	2729	1796	2824	1560	2321	1516	964	2819	2733	3284	3932	3481	2771	2035	2830	2970	2765	3767	4052	3833	2927	4504	3500	4295	2046	1801	2732	3858	2040	2196	2332	1525	2406	1112	1291	1568	2634	1661	723	888	854	1220	821	748	604	848	873	823	720	953	1004	726	687	960	705	728	566	756	430	452	953	440	405	238	305	373	516	498
Migut.D02449.v2.0	304	296	351	148	275	254	300	297	245	221	352	262	334	248	318	252	312	259	191	411	362	385	359	420	357	315	360	448	411	466	398	391	443	377	346	453	363	261	313	397	561	744	830	819	782	608	638	913	655	712	326	356	236	309	301	196	259	243	236	235	330	320	375	300	201	279	206	252	237	245	499	281	1523	243	373	159	167	260	716	477
Migut.D02450.v2.0	11	16	9	14	11	8	7	13	11	10	13	10	9	14	11	5	8	6	5	8	18	9	13	13	14	8	11	17	7	21	13	18	23	20	13	18	13	7	6	19	32	32	41	46	35	22	23	28	24	25	8	10	6	14	4	3	12	8	2	4	7	19	16	10	6	11	7	5	11	9	23	30	43	27	16	9	16	21	37	32
Migut.D02451.v2.0	7	6	10	2	6	5	7	2	6	3	7	7	9	4	10	4	9	6	12	22	9	13	14	14	25	15	26	17	13	17	14	13	8	12	13	10	16	6	14	19	14	22	21	16	21	9	15	22	21	13	0	6	4	2	0	3	2	3	6	4	1	3	4	3	2	12	5	3	5	2	1	2	6	1	1	2	1	1	4	6
Migut.D02452.v2.0	21	30	42	17	39	14	17	16	13	24	50	39	31	45	32	20	25	13	33	37	42	31	52	59	41	37	32	73	38	54	50	31	50	78	50	94	35	19	40	61	47	81	80	104	73	52	49	67	49	68	11	10	9	27	15	4	9	7	7	21	14	10	7	15	9	56	21	10	6	8	57	32	55	44	31	21	17	27	33	23
Migut.D02453.v2.0	0	2	1	0	0	0	0	0	0	0	1	0	0	0	0	0	0	0	0	1	0	1	0	0	0	0	0	0	0	1	1	0	0	0	0	2	0	0	0	1	1	0	1	1	0	1	0	1	2	0	0	2	1	0	2	0	2	1	1	1	0	0	3	1	0	0	0	2	0	1	2	0	2	1	2	1	0	0	2	1
Migut.D02454.v2.0	3	1	3	4	0	1	3	5	4	1	6	1	3	3	2	2	1	3	3	4	1	1	3	3	4	3	2	3	6	12	0	4	5	4	7	3	3	3	3	3	0	2	2	3	1	2	5	1	2	3	8	4	0	5	6	10	4	8	7	10	8	16	12	12	6	4	9	13	7	19	2	0	2	1	4	0	2	4	2	3
Migut.D02455.v2.0	34	39	13	23	35	32	27	31	23	44	42	60	42	35	31	12	4	23	32	11	33	6	5	19	7	28	9	13	24	36	11	18	25	10	22	24	12	24	11	12	24	19	14	16	23	7	4	27	19	25	8	8	3	11	8	2	1	8	5	10	15	18	13	18	9	17	10	17	20	12	14	11	24	16	8	5	8	8	20	12
Migut.D02456.v2.0	53	62	60	18	42	19	35	29	30	24	122	197	125	88	62	40	43	50	36	63	106	94	82	92	57	42	59	67	61	54	132	152	131	75	101	63	31	49	69	39	155	355	190	319	174	139	147	161	122	136	198	113	49	98	60	82	73	75	49	69	68	115	81	58	41	44	31	102	54	46	107	67	240	39	76	18	35	28	103	62
Migut.D02457.v2.0	42	60	43	27	44	26	33	57	39	35	106	78	77	103	71	19	37	49	87	47	72	74	58	87	34	31	33	61	44	70	72	68	66	102	74	101	53	61	73	75	116	135	156	186	156	72	77	114	103	121	61	46	44	46	48	37	40	32	27	29	100	202	122	92	91	56	59	93	58	77	319	277	410	223	234	139	129	132	282	224
Migut.D02458.v2.0	0	0	0	0	0	0	0	0	0	0	0	0	0	0	0	0	0	0	0	0	0	0	0	0	0	0	0	0	0	0	0	0	0	0	0	0	0	0	0	0	5	8	5	12	6	16	2	5	0	9	1	0	0	0	0	0	0	0	0	0	0	0	0	0	0	0	0	0	0	0	32	30	16	9	12	3	10	17	18	16
Migut.D02459.v2.0	0	1	0	0	0	0	0	0	0	0	0	0	0	0	0	0	0	0	0	0	0	0	0	0	0	0	0	0	0	0	0	0	0	0	0	0	0	0	0	0	0	1	0	1	1	1	1	0	0	0	0	0	0	0	0	0	0	0	0	0	0	0	0	0	0	0	0	0	0	0	0	0	0	0	0	0	0	0	0	0
Migut.D02460.v2.0	13	10	10	2	5	3	1	3	3	2	11	10	24	7	7	13	17	9	6	15	32	25	24	13	15	5	10	17	3	11	48	25	15	25	14	29	9	7	14	33	16	6	11	4	2	7	6	2	9	2	6	10	10	1	3	9	1	5	3	1	9	3	5	2	2	12	3	3	4	2	18	12	11	3	7	2	2	4	14	5
Migut.D02461.v2.0	21	21	23	8	10	5	14	9	11	10	55	54	78	32	13	17	21	17	18	31	91	59	39	42	22	8	12	25	27	10	83	76	70	40	46	25	17	13	23	21	45	117	37	41	36	15	23	24	26	8	10	13	5	2	4	2	2	7	3	6	7	6	8	9	2	7	9	5	3	4	17	8	22	2	3	3	4	2	4	6
Migut.D02462.v2.0	3	0	4	1	2	0	3	4	0	3	0	1	3	1	1	1	6	2	0	5	3	2	1	4	1	1	5	4	2	3	1	3	2	3	1	3	0	1	4	5	8	5	2	5	1	3	3	1	6	1	2	1	0	2	1	1	2	3	0	1	1	1	2	0	4	4	1	3	0	2	2	1	1	1	0	0	1	0	7	3
Migut.D02463.v2.0	19	15	8	1	6	7	3	7	9	8	9	8	9	5	3	5	6	2	5	10	12	12	7	11	8	3	8	9	2	6	30	13	8	17	5	6	3	6	1	13	100	59	53	21	31	34	28	51	34	20	28	22	41	8	7	14	11	6	12	4	34	24	11	8	10	25	7	14	11	20	107	55	104	30	42	19	7	14	39	18
Migut.D02464.v2.0	6	3	3	3	8	4	1	8	4	1	1	2	4	3	1	0	1	0	1	1	3	3	5	1	1	2	1	1	0	2	6	6	4	2	0	3	0	0	0	1	12	3	5	6	7	1	3	1	3	6	0	0	0	0	0	0	0	0	0	0	0	0	0	0	0	0	0	0	0	1	2	0	1	0	1	0	0	0	0	0
Migut.D02465.v2.0	89	132	104	89	199	61	48	94	67	90	118	116	112	62	113	46	59	70	53	75	95	87	55	86	58	75	73	76	108	116	117	104	108	125	85	113	84	73	92	100	189	135	174	139	135	140	121	104	199	181	125	125	65	72	100	37	32	47	59	57	134	238	112	96	143	54	83	112	69	98	285	225	505	169	192	99	126	128	117	122
Migut.D02466.v2.0	51	56	43	41	46	51	35	65	30	47	61	44	58	50	45	30	52	27	34	67	46	84	59	54	55	38	74	52	54	65	47	68	45	66	57	85	34	43	47	45	62	73	82	82	80	48	46	77	60	54	82	74	66	95	61	50	43	55	56	52	63	136	86	90	48	67	53	73	51	63	125	103	255	80	86	40	61	65	125	103
Migut.D02467.v2.0	384	451	431	204	383	328	350	392	274	289	651	529	615	563	487	354	432	404	371	575	625	541	497	651	433	429	523	506	540	629	541	646	760	626	579	678	541	424	427	468	91	149	115	107	108	66	68	67	86	48	182	170	124	206	124	147	139	139	162	144	190	155	189	215	114	187	111	165	196	180	17	12	34	13	41	10	12	12	17	7
Migut.D02468.v2.0	0	1	0	0	0	0	0	0	0	0	0	0	0	0	0	0	0	0	0	0	0	0	0	0	0	0	0	0	0	0	0	0	1	0	0	0	0	0	0	0	0	1	0	1	0	0	0	0	0	0	0	0	0	0	0	0	0	0	0	0	0	0	0	0	1	0	0	0	0	0	0	0	0	0	0	0	0	0	0	0
Migut.D02469.v2.0	408	328	113	75	163	93	152	102	125	121	554	530	535	147	220	109	94	164	129	208	333	374	114	155	88	90	98	110	212	86	203	504	284	83	108	102	96	67	171	33	220	530	115	121	134	79	118	117	127	124	152	169	80	96	101	47	61	66	105	81	134	276	101	75	81	56	68	171	98	85	88	65	339	29	44	22	24	38	81	57
Migut.D02470.v2.0	3	10	38	2	21	4	4	10	1	3	4	6	4	5	8	5	7	5	3	5	7	6	7	5	5	4	4	8	4	10	8	9	4	20	10	18	4	9	1	11	8	7	10	13	3	5	1	14	7	5	2	0	2	3	4	2	0	0	3	3	3	4	102	2	9	0	4	3	5	3	1	2	15	4	2	2	0	2	5	0
Migut.D02471.v2.0	55	58	104	54	76	48	48	68	43	43	47	22	45	64	80	48	65	35	22	76	55	55	89	92	83	54	83	80	86	101	80	84	46	100	85	119	46	42	48	100	32	31	39	49	65	29	36	40	86	41	48	36	31	61	84	36	51	58	65	36	30	37	59	38	55	30	36	27	22	30	27	35	62	53	44	6	20	24	41	44
Migut.D02472.v2.0	25	50	58	28	56	42	28	44	49	39	83	48	54	49	49	47	49	42	27	63	46	49	44	48	51	44	47	57	56	91	74	62	72	54	58	72	37	45	58	43	42	45	47	36	49	38	56	46	74	38	62	57	51	67	91	67	56	81	81	73	65	125	80	108	76	76	54	91	68	87	45	32	84	42	47	13	32	36	65	57
Migut.D02473.v2.0	568	696	659	330	733	347	352	458	407	406	571	438	505	245	607	234	358	237	287	547	478	418	519	548	334	272	421	388	437	554	639	621	587	615	522	686	334	263	404	498	542	577	624	652	607	458	396	472	477	447	846	805	561	912	744	457	455	593	617	534	644	1003	824	743	580	286	376	529	542	556	569	521	1258	455	550	171	256	355	568	463
Migut.D02474.v2.0	730	919	1133	678	1584	668	604	1087	698	748	488	378	488	462	971	360	463	360	347	807	479	450	689	657	522	353	626	654	773	973	644	606	559	987	653	1121	457	378	834	762	649	470	866	695	594	398	484	621	871	497	670	690	486	925	853	561	443	561	850	612	441	561	638	565	316	190	248	494	455	337	175	130	408	136	200	80	87	110	217	181
Migut.D02475.v2.0	185	219	252	136	256	183	142	219	177	132	247	156	242	169	194	131	169	169	116	251	240	244	254	303	210	151	246	223	235	324	242	242	250	325	241	330	174	180	283	333	343	351	493	511	479	352	333	483	399	330	210	216	181	285	272	140	185	184	235	209	225	304	275	288	202	213	151	241	184	250	374	305	788	309	364	175	180	243	478	361
Migut.D02476.v2.0	33	24	50	30	28	23	20	31	29	23	30	18	34	29	39	29	54	28	22	68	40	51	83	58	46	34	63	60	41	64	89	69	51	109	77	109	37	26	39	69	35	54	74	36	36	25	25	52	46	29	41	32	35	68	47	37	21	53	32	40	29	49	76	44	42	30	28	40	28	43	25	33	62	42	43	13	32	36	42	33
Migut.D02477.v2.0	7	3	2	0	5	8	2	7	9	12	5	8	4	2	6	1	5	4	10	3	7	0	13	6	5	0	0	3	4	3	5	8	5	5	3	3	4	1	4	2	15	15	15	17	17	11	8	25	14	17	8	8	4	7	3	5	4	2	6	10	4	8	11	2	5	0	3	6	10	5	10	11	20	4	11	1	2	4	14	10
Migut.D02478.v2.0	2	4	3	3	4	4	3	3	2	2	6	2	4	3	7	4	10	2	4	1	3	5	5	5	3	2	4	4	4	4	2	5	4	5	2	7	5	0	6	6	6	14	18	20	23	21	11	10	10	17	3	2	2	1	4	2	2	2	1	3	11	0	5	2	5	12	4	2	2	6	24	22	28	16	25	2	18	20	19	22
Migut.D02479.v2.0	1	4	2	0	1	3	1	1	0	0	4	1	4	1	2	1	2	2	5	1	4	3	2	3	2	3	0	0	2	0	4	7	0	5	1	2	1	1	4	2	6	3	5	8	4	5	5	8	5	1	3	3	3	2	2	3	1	1	2	5	2	4	4	1	1	4	0	4	0	2	6	3	5	4	6	1	7	2	3	2
Migut.D02480.v2.0	0	0	0	0	0	0	0	0	0	0	0	0	0	0	0	0	0	0	0	0	0	0	0	0	0	0	0	0	0	0	0	0	0	0	0	0	0	0	0	0	0	0	0	0	0	0	0	0	0	0	0	0	0	0	0	0	0	0	0	0	0	0	0	0	0	0	0	0	0	0	0	0	0	0	0	0	0	0	0	0
Migut.D02481.v2.0	3643	3981	4994	2219	4468	2371	2033	2811	2267	2300	4106	2511	4313	2794	4182	2692	3801	2475	1695	4480	4651	5541	5801	5381	4425	2800	4173	5110	4062	6114	6628	6132	5102	6813	5380	6938	3081	3010	4215	6281	2913	3216	3082	2227	3379	1575	1746	2325	3405	1916	2396	2838	3379	3427	3094	1668	1593	1984	2352	1983	2542	3363	3043	2293	1886	2021	1672	2001	1419	2069	1904	1598	3509	1490	1445	674	984	1073	1651	1380
Migut.D02482.v2.0	214	227	199	112	161	102	123	448	122	115	240	190	245	148	135	123	151	123	97	190	267	344	227	251	188	111	171	254	195	203	400	320	312	356	227	297	116	157	198	201	796	790	745	481	530	440	348	577	524	396	149	109	122	155	114	80	70	71	94	97	190	184	173	154	94	191	110	162	87	151	324	261	651	172	281	76	128	134	388	223
Migut.D02483.v2.0	210	217	296	152	202	202	188	166	212	183	282	179	265	312	296	205	231	230	149	301	247	258	336	410	238	264	272	282	296	385	264	280	295	328	393	363	223	208	222	318	365	452	621	778	686	499	463	585	465	372	89	80	67	138	90	85	84	115	115	101	95	113	179	154	88	168	112	138	169	160	273	227	595	260	358	130	176	261	536	444
Migut.D02484.v2.0	10	6	10	0	3	7	8	4	3	5	31	9	24	14	9	15	9	6	10	22	25	18	27	22	24	17	25	19	13	16	20	32	11	18	13	29	21	22	21	18	7	11	8	5	7	5	5	9	7	3	12	9	8	17	12	13	7	12	11	13	2	17	19	14	6	34	18	17	11	12	1	1	9	0	3	1	0	1	4	2
Migut.D02485.v2.0	113	110	120	61	94	108	139	187	208	142	158	104	135	214	176	94	73	153	124	168	116	110	68	117	67	87	117	60	156	83	68	90	107	195	222	292	124	92	111	150	68	69	120	262	142	53	102	88	85	140	6	18	13	0	2	5	3	2	1	1	11	11	1	2	1	2	1	5	3	2	6	11	13	2	1	2	2	0	2	0
Migut.D02486.v2.0	13	7	13	3	7	5	7	16	5	9	10	17	14	13	11	14	14	12	12	8	10	20	14	23	18	18	16	16	26	32	20	15	19	22	22	24	12	16	14	12	9	17	19	19	21	9	13	18	20	13	5	9	4	12	8	8	7	10	7	11	11	7	10	8	7	7	5	12	5	5	6	4	23	4	2	0	1	4	3	3
Migut.D02487.v2.0	26	20	10	0	12	15	3	24	15	11	44	38	46	15	6	12	6	11	17	14	36	32	7	10	11	6	12	9	10	7	42	50	32	16	21	16	11	7	15	8	16	27	8	9	4	2	4	9	9	9	213	141	118	228	238	114	167	123	136	127	285	782	693	549	564	171	306	589	405	538	117	148	162	214	134	96	95	91	141	125
Migut.D02488.v2.0	78	73	83	46	116	81	61	96	67	64	73	57	92	89	76	62	54	62	54	96	57	86	87	80	79	54	77	85	83	105	117	86	86	110	77	89	71	60	72	104	63	51	68	75	63	54	63	63	58	53	65	64	49	51	101	52	53	53	64	59	50	58	55	94	50	55	47	56	66	72	41	31	105	33	34	20	25	37	55	41
Migut.D02489.v2.0	30	42	39	39	57	30	21	25	33	30	25	27	20	53	51	17	15	14	25	25	20	26	42	33	21	20	20	18	21	33	18	24	34	49	35	51	19	10	45	44	20	37	74	57	59	29	30	29	34	46	54	34	21	46	45	22	30	31	20	29	33	53	108	69	36	28	29	59	73	35	19	11	63	19	20	6	7	11	36	20
Migut.D02490.v2.0	3	1	9	0	2	0	1	3	3	0	5	10	4	0	3	6	7	4	2	4	2	9	11	7	8	2	4	15	0	5	15	11	9	8	5	11	8	4	9	6	0	0	1	1	0	0	0	0	0	0	5	5	3	7	9	2	3	5	2	3	0	3	52	8	13	2	15	2	1	5	0	0	0	0	0	0	0	0	0	0
Migut.D02491.v2.0	216	203	243	131	272	151	127	384	158	159	312	238	242	210	259	139	155	162	174	171	211	229	254	281	193	192	184	293	228	263	244	253	328	279	283	309	130	147	274	220	661	795	748	780	794	969	578	714	752	929	222	248	201	306	326	197	178	233	238	235	375	492	471	506	263	308	269	426	338	398	746	933	1279	775	774	272	695	798	1077	990
Migut.D02492.v2.0	106	106	91	68	129	71	49	107	60	77	114	115	106	83	106	57	56	68	81	103	82	78	88	86	49	64	105	70	109	97	121	65	103	128	84	136	53	67	115	140	130	100	132	121	124	96	77	120	164	130	108	93	70	73	135	49	97	75	128	68	101	169	117	130	85	77	66	91	110	113	46	50	124	62	68	24	27	33	63	56
Migut.D02493.v2.0	20	35	45	31	33	18	25	28	28	31	44	32	54	60	30	29	45	32	25	52	59	53	64	72	41	38	33	45	42	64	53	53	49	78	68	82	37	30	44	65	125	109	117	144	114	98	96	124	101	64	35	25	16	32	22	20	26	25	12	24	43	50	32	25	20	28	32	25	25	49	63	49	113	51	51	26	30	50	93	69
Migut.D02494.v2.0	4	5	0	0	1	5	0	6	3	2	3	3	8	0	1	3	5	3	0	4	6	2	2	2	3	2	2	3	7	11	13	0	5	5	3	4	6	2	4	3	4	1	4	3	4	1	2	1	2	5	5	2	2	0	0	2	1	2	0	2	0	5	1	0	3	3	1	2	1	5	6	8	6	4	1	1	4	2	2	2
Migut.D02495.v2.0	17	14	14	4	4	5	10	8	6	16	19	16	8	8	12	6	6	6	10	14	21	11	8	13	14	6	6	10	5	8	7	20	19	14	8	12	8	8	5	9	12	19	16	17	8	19	12	11	20	16	9	25	11	10	8	2	6	7	7	7	13	7	8	9	13	7	8	8	14	9	17	17	39	6	7	4	2	2	14	11
Migut.D02496.v2.0	1	0	0	0	0	2	0	3	1	1	3	1	2	5	9	3	3	1	0	1	3	0	0	2	4	4	1	5	1	4	4	3	3	4	6	2	3	4	5	4	2	6	5	8	5	5	2	8	12	3	0	0	0	1	0	0	0	0	0	2	0	0	2	1	0	3	1	1	1	1	0	0	1	0	0	0	0	0	0	0
Migut.D02497.v2.0	1	2	1	0	3	1	2	7	2	1	1	1	0	1	4	0	0	2	1	1	0	0	6	6	5	2	5	2	5	1	6	5	3	11	0	5	1	1	3	3	2	5	4	2	3	2	0	2	4	0	3	1	4	1	1	0	1	0	2	0	3	1	0	0	3	3	2	2	0	1	0	0	2	0	0	0	1	0	0	1
Migut.D02498.v2.0	23	14	30	8	21	13	14	13	24	16	23	13	31	23	24	22	35	23	17	33	50	53	52	43	41	27	41	38	23	50	57	34	28	58	45	59	29	24	45	60	32	52	52	65	75	42	36	35	46	39	8	12	9	26	12	21	14	18	14	17	11	5	21	9	5	31	14	15	19	15	17	19	40	13	10	1	10	12	28	15
Migut.D02499.v2.0	0	0	0	0	0	0	0	0	0	0	0	0	0	0	0	0	0	0	0	1	0	1	0	0	0	0	0	0	0	0	0	0	0	0	0	1	0	0	0	0	0	0	0	0	0	0	0	0	0	0	0	1	1	0	0	0	0	0	0	0	0	0	4	0	3	0	0	0	1	0	0	0	0	0	0	0	0	0	0	0
Migut.D02500.v2.0	0	0	0	0	0	0	0	0	1	0	0	2	0	0	0	0	0	0	0	0	0	0	0	0	1	0	0	0	0	0	0	0	0	0	0	0	0	0	0	0	0	0	0	0	0	0	0	1	0	0	0	0	0	0	0	0	0	0	0	0	0	0	1	0	0	0	0	0	0	0	0	1	2	0	0	2	0	0	0	0
Migut.D02501.v2.0	9	3	14	8	2	3	2	2	3	3	13	4	20	8	12	6	16	9	4	15	39	20	24	37	22	16	15	14	8	38	54	32	21	41	17	48	22	16	24	32	10	5	8	7	4	5	6	8	6	1	1	3	3	2	3	3	1	4	3	6	4	5	3	1	0	16	11	2	0	4	5	1	5	1	6	0	0	3	6	3
Migut.D02502.v2.0	109	175	135	88	167	64	49	99	67	93	153	119	180	116	124	74	83	71	71	110	158	144	135	171	83	84	112	126	102	168	181	171	194	211	148	187	94	83	122	172	379	260	309	299	294	205	215	213	289	282	139	148	152	125	165	46	57	78	95	86	151	274	181	139	105	81	95	129	66	133	406	399	591	308	298	191	187	237	305	306
Migut.D02503.v2.0	12	16	13	8	15	10	8	18	16	12	11	12	19	9	15	8	16	18	9	13	12	21	15	15	12	8	16	18	15	17	20	23	15	12	13	11	7	10	16	19	19	19	12	21	15	18	22	29	21	10	24	10	20	11	10	14	6	7	8	6	25	12	23	14	14	10	13	18	7	12	32	38	48	22	21	4	18	9	22	16
Migut.D02504.v2.0	614	680	922	419	797	405	373	421	474	395	879	530	909	716	985	640	815	588	467	1118	1059	1205	1320	1173	1048	733	1011	1188	983	1248	1257	1330	1189	1534	1252	1570	959	846	1015	1300	653	1215	1014	952	1164	637	695	833	969	690	462	468	415	797	703	408	375	488	594	515	522	615	736	588	471	754	499	510	395	441	607	546	1168	533	523	271	380	422	713	590
Migut.D02505.v2.0	28	10	9	4	11	5	5	6	7	13	15	21	22	13	16	9	17	11	15	20	25	14	30	36	23	19	21	29	18	32	30	34	17	25	24	16	17	6	24	35	76	75	91	67	60	76	59	78	83	49	14	13	13	14	4	13	8	11	9	9	18	27	11	19	15	23	25	29	12	26	67	40	146	46	60	9	28	28	115	68
Migut.D02506.v2.0	108	174	99	86	151	60	40	51	55	61	112	74	127	47	64	37	59	40	30	93	141	132	128	106	95	50	77	113	74	127	274	166	188	191	112	162	63	57	107	136	260	189	168	96	124	81	101	109	125	126	55	82	72	45	48	20	25	35	33	15	54	63	29	47	21	37	29	27	20	36	84	75	175	91	73	53	37	61	67	49
Migut.D02507.v2.0	0	0	0	1	0	0	0	0	0	0	0	0	1	0	0	0	0	0	0	0	0	0	0	0	0	0	0	0	0	0	0	0	1	1	0	0	0	0	0	0	0	1	0	0	0	0	0	0	0	0	0	1	0	0	0	0	0	0	0	0	0	0	0	0	0	0	1	0	0	0	2	0	0	0	0	0	0	0	0	0
Migut.D02508.v2.0	2	3	4	1	2	3	1	3	1	4	4	2	6	4	2	4	8	1	0	6	6	7	12	10	3	8	6	9	8	12	5	6	4	6	9	8	10	5	11	8	5	10	9	7	5	12	8	3	17	7	4	3	1	4	4	3	1	3	2	3	3	1	5	3	1	9	4	3	2	4	0	4	10	1	8	0	2	2	3	3
Migut.D02509.v2.0	4	3	0	3	2	0	0	1	1	0	4	3	5	1	1	0	0	0	2	0	8	3	3	2	1	1	3	1	0	0	1	1	5	1	3	1	1	2	2	0	1	2	2	0	2	1	0	0	0	0	373	255	197	492	700	307	295	283	518	344	829	1294	1172	1560	833	457	582	1099	1115	1220	317	235	253	172	153	133	106	60	376	208
Migut.D02510.v2.0	20	24	27	15	43	14	7	63	23	21	27	20	16	13	24	10	20	9	20	28	18	12	11	21	13	11	17	15	24	19	35	42	22	33	22	29	11	17	14	35	12	5	6	14	14	9	5	9	6	14	67	38	22	57	102	36	31	17	65	44	101	300	282	127	222	28	114	188	77	187	69	77	81	61	52	24	44	26	59	36
Migut.D02511.v2.0	52	62	70	27	79	43	62	92	79	68	70	79	97	86	112	52	52	73	70	99	84	96	75	102	64	75	67	77	78	125	99	107	124	124	94	129	64	56	119	117	108	300	180	241	236	186	170	229	244	254	27	22	8	39	33	22	18	22	28	31	17	34	25	56	18	55	20	39	38	26	16	17	61	14	26	5	5	18	66	42
Migut.D02512.v2.0	30	46	32	13	34	25	14	29	23	18	38	44	41	37	36	24	27	17	25	26	42	36	43	33	38	27	31	31	43	45	54	41	38	47	42	46	17	33	27	38	31	42	33	29	32	16	25	23	41	19	38	22	18	40	31	8	20	23	32	21	43	81	31	43	25	32	18	46	22	30	24	14	35	20	27	8	19	12	31	18
Migut.D02513.v2.0	0	0	0	0	0	0	0	0	0	0	0	0	0	0	0	0	0	0	0	0	0	0	0	0	0	0	0	0	0	0	0	0	0	0	0	0	0	0	0	0	0	0	0	0	0	1	0	1	0	0	1	0	0	0	0	1	1	0	0	0	0	0	1	0	0	1	0	0	0	0	0	2	4	0	0	0	0	5	1	0
Migut.D02514.v2.0	1	0	2	0	1	0	0	0	0	0	2	0	0	1	2	1	0	0	0	0	0	0	1	1	0	1	3	0	2	0	0	0	2	2	2	3	2	0	2	0	3	2	6	2	2	2	5	7	2	1	0	0	0	2	1	0	1	1	1	0	1	4	3	5	3	0	1	3	0	2	3	3	4	1	2	0	0	3	6	5
Migut.D02515.v2.0	158	217	124	68	181	90	82	123	106	90	209	141	247	115	187	86	127	70	83	209	202	256	155	188	146	154	140	193	226	199	284	265	194	293	227	231	126	104	157	190	405	350	409	349	339	323	204	368	275	457	96	96	90	79	120	82	44	50	87	67	102	145	80	76	74	61	58	94	71	101	203	187	531	117	175	51	109	102	317	208
Migut.D02516.v2.0	37	63	48	44	65	30	40	41	41	36	76	41	61	63	72	39	33	59	54	58	55	49	68	80	35	49	29	42	49	73	59	66	88	72	64	109	29	40	44	50	123	158	169	231	195	228	97	144	117	180	56	38	33	56	41	29	42	33	64	50	74	112	107	72	52	44	35	50	60	61	172	181	317	171	204	79	92	205	254	255
Migut.D02517.v2.0	0	1	3	0	4	1	0	4	1	0	4	0	5	3	2	0	3	2	1	2	8	7	4	3	0	2	1	7	4	5	2	4	1	6	1	6	2	3	5	11	1	4	5	1	7	1	1	1	13	4	1	3	1	0	6	0	15	2	1	5	0	2	32	2	9	4	8	3	3	2	0	0	3	0	0	0	0	0	3	0
Migut.D02518.v2.0	0	0	1	0	0	1	0	1	0	1	1	0	0	0	1	2	1	0	0	0	0	0	2	0	0	1	0	1	0	1	0	0	2	1	0	1	0	0	0	1	0	1	1	0	2	0	0	1	0	0	1	0	0	0	0	0	0	0	0	0	0	0	0	0	1	0	0	1	0	0	0	0	1	0	0	0	0	0	0	0
Migut.D02519.v2.0	0	0	0	0	0	0	0	0	0	0	0	0	0	0	0	0	0	0	0	0	0	0	0	0	0	0	0	0	0	0	0	0	0	0	0	0	0	0	0	0	0	0	0	0	0	0	0	0	0	0	0	0	0	0	0	0	0	0	0	0	1	0	0	0	0	0	0	0	0	0	0	0	0	0	0	0	0	0	0	0
Migut.D02520.v2.0	53	51	42	21	50	37	27	37	37	31	68	38	79	51	61	33	50	43	33	58	77	60	63	74	39	32	35	60	39	65	80	56	68	96	61	97	47	33	39	105	72	75	66	62	68	59	55	69	62	42	49	33	46	38	27	27	33	23	25	34	39	56	70	56	35	40	39	69	35	43	64	80	146	52	42	19	37	36	61	52
Migut.D02521.v2.0	0	1	3	0	1	0	0	1	4	0	1	2	0	0	3	0	2	1	1	0	2	4	3	1	4	3	2	0	0	2	5	1	2	5	3	0	2	2	5	3	13	8	7	5	6	6	9	6	8	6	11	9	4	4	6	6	3	5	7	0	7	6	4	13	4	12	4	4	4	4	9	9	25	3	5	5	3	2	13	7
Migut.D02522.v2.0	0	1	0	0	0	0	0	0	0	0	1	0	1	0	0	0	0	2	0	0	3	0	0	0	0	0	0	0	0	0	0	0	0	1	0	2	2	0	1	0	5	7	22	15	14	9	8	27	10	13	4	3	2	3	12	0	0	3	1	2	8	7	13	5	2	10	3	7	0	1	13	25	54	16	17	3	16	16	25	26
Migut.D02523.v2.0	79	90	75	48	72	61	55	56	61	62	105	45	86	72	78	51	56	64	45	73	68	73	77	101	63	56	83	60	65	88	56	65	77	76	68	69	52	47	57	62	42	61	74	71	66	66	47	66	55	44	53	60	37	75	53	32	46	54	40	51	49	72	71	53	36	50	32	53	59	77	34	27	83	34	51	16	23	25	61	37
Migut.D02524.v2.0	20	42	26	10	33	7	14	17	15	12	32	36	58	43	47	22	23	27	23	36	41	43	55	52	39	40	33	58	41	84	40	31	66	58	38	71	40	33	39	58	21	21	27	12	22	14	11	33	26	16	25	14	10	20	32	10	18	7	28	19	16	26	21	31	7	30	14	20	21	30	6	0	14	0	0	1	3	2	6	5
Migut.D02525.v2.0	90	117	118	74	104	80	66	74	79	51	163	117	137	120	90	92	109	97	52	138	154	166	189	214	123	115	138	204	142	197	177	182	161	191	158	198	100	123	131	168	1035	1125	1254	598	727	617	795	871	868	504	51	70	59	61	54	33	50	38	46	69	81	82	62	96	17	149	55	71	61	81	180	129	624	201	233	114	76	178	268	220
Migut.D02526.v2.0	2	2	3	1	7	5	3	3	6	1	2	1	4	0	5	5	5	5	2	9	7	5	4	4	4	4	5	6	3	4	1	5	6	9	4	7	7	2	4	4	7	12	5	19	11	11	12	10	10	11	1	2	0	0	1	1	3	0	1	0	2	1	7	0	5	2	0	0	1	1	0	2	7	8	4	0	3	2	5	6
Migut.D02527.v2.0	74	103	97	38	110	55	60	77	87	72	121	110	133	86	156	97	83	116	110	146	143	131	126	154	131	120	108	156	139	176	188	134	157	168	166	219	124	97	162	188	153	212	179	333	254	166	220	203	231	276	107	79	66	82	109	62	55	72	104	79	110	142	117	100	52	128	81	125	74	92	223	220	367	184	185	90	138	152	279	192
Migut.D02528.v2.0	75	105	78	40	79	51	61	84	84	47	126	91	119	100	114	56	70	74	80	104	81	83	91	116	78	73	79	75	124	115	81	108	133	112	124	146	64	80	104	86	129	202	161	217	177	170	159	156	187	224	189	118	69	105	133	93	97	80	109	79	123	142	202	128	146	86	107	148	99	130	107	73	140	65	73	20	40	79	130	96
Migut.D02529.v2.0	0	0	0	0	0	0	0	0	0	0	0	0	0	0	0	0	1	0	0	0	0	0	0	0	0	0	0	0	0	0	0	0	0	0	0	0	0	0	0	0	0	0	1	0	0	0	0	0	0	0	0	0	0	0	0	0	0	0	0	0	2	0	0	0	0	0	0	0	0	0	0	0	0	0	0	0	0	0	0	0
Migut.D02530.v2.0	231	272	312	200	299	182	181	187	263	255	273	200	219	197	313	141	130	169	166	223	180	165	151	264	140	160	233	175	198	265	172	197	253	222	313	300	164	98	184	156	35	18	79	60	48	43	38	36	47	57	1	1	1	0	0	1	1	0	0	0	2	3	2	0	1	4	0	1	0	4	2	1	0	3	0	0	0	0	1	1
Migut.D02531.v2.0	37	41	36	25	26	19	18	34	20	26	37	39	51	41	47	26	33	33	15	28	65	57	67	68	33	48	36	48	29	62	49	44	35	59	50	70	27	30	43	43	47	65	74	48	58	29	46	43	51	29	32	27	22	32	24	20	12	12	27	19	28	39	43	29	28	23	19	29	33	33	22	16	44	12	25	7	11	15	24	24
Migut.D02532.v2.0	346	330	439	248	360	244	287	559	317	253	585	392	423	438	554	213	196	302	315	372	427	423	281	491	211	272	231	197	334	402	370	410	796	648	564	804	270	271	383	547	328	256	328	354	325	124	168	210	142	246	329	226	133	299	211	147	159	103	228	180	396	532	486	536	300	202	219	351	333	383	200	182	231	103	106	57	55	77	201	116
Migut.D02533.v2.0	83	71	71	54	48	37	32	91	77	52	100	60	96	52	71	38	48	49	58	75	94	100	97	77	55	59	59	91	70	91	154	96	136	131	82	109	62	55	85	123	120	97	162	93	109	83	82	128	134	86	64	47	46	47	42	35	31	36	31	24	69	73	90	49	69	52	42	49	31	72	136	129	204	91	101	33	50	77	105	98
Migut.D02534.v2.0	0	0	1	0	0	0	0	0	0	0	0	0	1	0	0	0	0	0	0	0	1	0	0	0	0	0	0	0	0	0	0	0	0	0	0	0	0	0	0	0	0	0	1	1	4	3	0	2	1	1	0	1	0	1	6	0	5	0	0	2	0	0	9	0	9	1	5	0	1	0	0	0	1	0	0	0	0	0	6	1
Migut.D02535.v2.0	0	0	0	0	0	0	0	0	0	0	0	1	1	0	0	0	0	0	0	1	0	0	0	0	0	0	0	0	0	0	0	1	0	0	0	0	0	0	0	0	0	0	0	0	0	0	0	0	0	0	0	0	0	0	0	0	1	0	0	0	0	0	0	0	0	0	0	0	0	0	0	0	0	1	0	0	0	0	0	0
Migut.D02536.v2.0	37	34	71	20	35	17	12	20	24	24	70	34	107	24	42	75	94	38	18	123	195	162	166	169	114	73	72	142	69	218	271	162	165	256	161	264	78	91	110	315	35	37	43	32	30	27	43	42	58	21	8	18	28	9	3	15	11	16	19	12	15	16	14	8	6	50	25	11	4	23	35	17	50	11	15	6	6	19	39	27
Migut.D02537.v2.0	0	0	0	0	0	1	1	0	0	0	1	0	0	1	1	0	0	0	0	0	0	1	0	0	0	1	0	1	0	1	0	0	1	2	0	1	1	0	0	0	2	0	4	1	0	2	4	3	3	0	0	0	0	0	1	0	4	1	1	0	0	0	1	1	2	1	1	0	2	0	0	1	0	0	0	0	1	1	3	1
Migut.D02538.v2.0	0	0	0	0	0	0	0	0	0	0	0	0	0	0	0	0	0	0	0	0	0	0	0	0	0	0	0	0	0	0	0	0	0	0	0	0	0	0	0	0	0	0	0	0	0	0	0	0	0	0	0	0	0	0	0	0	0	0	0	0	0	0	0	0	0	0	0	0	0	0	0	0	0	0	0	0	0	0	0	0
Migut.D02539.v2.0	4	5	4	2	4	4	3	2	4	3	2	3	4	3	4	1	2	3	1	8	4	3	4	3	3	5	5	2	5	2	1	1	5	3	2	5	5	2	1	4	10	3	15	5	12	5	2	11	9	7	24	25	15	24	18	31	39	31	23	32	23	29	26	37	15	28	30	25	27	37	12	19	24	14	17	5	11	5	19	16
Migut.D02540.v2.0	2	3	2	0	1	1	4	3	1	0	3	2	0	3	0	0	0	1	1	5	1	3	4	1	2	4	3	1	3	7	1	4	2	1	3	2	2	1	1	7	7	4	7	5	2	7	9	5	8	3	4	3	2	3	1	4	3	0	1	2	5	1	4	4	3	5	4	15	0	6	2	4	10	0	4	0	1	2	6	7
Migut.D02541.v2.0	0	0	0	0	0	0	0	0	0	0	0	0	0	0	0	0	0	0	0	0	0	0	0	0	0	0	0	0	0	0	0	0	0	0	0	0	0	0	0	0	0	0	0	0	0	0	0	0	0	0	0	0	0	0	0	0	0	0	0	0	0	0	0	0	0	0	0	0	0	0	0	0	0	0	0	0	0	0	0	0
Migut.D02542.v2.0	41	40	27	19	18	13	7	36	15	8	34	31	47	39	45	27	28	35	21	33	42	51	50	41	32	27	41	44	52	46	56	64	57	84	58	89	31	33	42	57	55	67	45	54	56	45	45	45	61	32	44	43	52	42	27	18	34	27	44	17	66	61	43	36	25	57	41	47	26	42	92	71	136	41	53	23	30	39	68	63
Migut.D02543.v2.0	5	5	4	6	10	7	7	4	7	8	9	5	2	3	13	8	3	5	5	3	7	7	2	4	3	1	2	3	3	4	6	9	7	1	4	2	1	4	5	2	3	6	7	14	18	8	6	12	6	13	18	12	5	9	16	15	13	11	14	17	22	30	32	35	14	10	14	21	13	17	39	29	68	17	33	11	13	26	42	39
Migut.D02544.v2.0	14	21	32	16	23	13	12	11	17	13	42	20	32	16	15	13	22	25	18	33	29	25	31	50	19	20	35	22	26	47	37	28	51	31	42	43	27	32	40	37	87	93	137	36	47	33	48	53	65	38	21	4	13	13	20	13	12	10	9	16	13	15	40	17	13	19	13	22	20	17	84	69	182	54	57	37	37	28	75	57
Migut.D02545.v2.0	33	25	29	21	35	19	17	33	24	26	47	27	30	32	42	29	22	29	20	37	38	49	41	66	42	22	35	49	40	46	54	61	55	79	54	82	35	32	46	47	68	113	146	158	131	70	62	115	82	91	17	20	18	22	8	14	16	14	14	13	16	29	36	29	19	25	19	25	23	23	28	15	109	13	35	25	17	20	53	42
Migut.D02546.v2.0	28	37	44	21	28	26	27	40	26	32	52	43	62	35	58	26	50	31	33	86	41	60	64	66	51	45	58	67	55	62	51	53	34	89	67	80	56	44	58	84	50	64	52	69	56	64	61	78	84	48	40	31	29	55	30	53	25	52	39	40	33	58	67	49	83	57	47	56	44	56	53	38	64	28	42	17	51	42	61	59
Migut.D02547.v2.0	14	16	22	11	9	9	8	15	15	23	15	13	15	28	10	20	17	14	8	21	15	18	38	23	13	14	22	14	16	28	14	20	14	26	25	35	15	14	10	27	27	44	44	56	56	45	36	43	26	41	9	15	8	16	11	10	9	7	7	10	11	9	21	11	16	12	15	10	12	22	23	21	55	12	11	0	9	17	31	22
Migut.D02548.v2.0	30	39	46	39	61	23	28	60	32	30	46	35	69	31	63	30	28	26	32	53	39	56	68	54	34	27	30	64	49	105	58	57	70	75	69	111	47	54	72	68	34	39	51	33	45	24	27	31	56	17	9	9	5	15	13	11	6	12	13	6	5	10	7	12	9	10	10	14	10	16	6	2	10	1	5	2	6	2	8	1
Migut.D02549.v2.0	229	275	222	235	200	172	174	219	216	237	327	171	264	270	261	140	138	153	161	193	217	176	191	283	103	148	145	151	222	221	148	195	230	169	195	186	103	127	148	144	243	188	224	228	192	174	180	186	141	163	22	31	18	14	7	15	14	11	14	24	25	28	11	16	19	12	9	19	14	15	20	12	15	11	10	7	9	6	25	7
Migut.D02550.v2.0	42	28	65	21	72	30	31	39	32	36	62	44	47	46	85	42	39	26	33	62	52	30	80	66	32	38	64	45	70	68	42	62	63	78	86	74	39	43	71	73	71	103	177	145	172	135	107	135	174	164	56	40	28	86	85	41	39	51	64	61	30	61	90	91	26	74	27	60	56	43	38	19	165	46	74	6	9	27	115	64
Migut.D02551.v2.0	3	4	4	0	1	0	0	4	4	4	2	3	1	1	1	4	2	4	2	2	4	3	4	7	5	4	2	7	5	1	2	0	4	4	3	4	3	0	1	1	17	18	28	20	13	29	26	21	33	17	0	2	0	0	2	0	1	2	0	3	1	0	0	2	0	4	1	1	0	0	11	8	21	7	8	1	6	15	35	21
Migut.D02552.v2.0	13	23	29	16	18	6	9	13	9	10	28	15	27	25	27	14	5	14	12	27	33	23	19	20	21	18	19	17	28	22	34	20	31	40	23	47	15	20	25	26	22	37	23	30	15	16	24	18	36	17	3	5	7	5	10	12	6	6	8	8	2	6	9	4	15	9	3	12	5	14	15	9	20	11	6	6	4	8	14	11
Migut.D02553.v2.0	53	33	15	8	8	10	13	22	15	11	39	46	60	25	7	14	13	16	7	19	79	60	29	26	20	11	32	44	24	16	81	64	40	46	22	31	21	9	19	14	32	68	35	19	18	12	10	27	27	18	36	49	25	17	5	18	19	10	10	13	17	15	23	11	14	13	10	13	11	4	25	21	45	6	5	2	1	2	11	3
Migut.D02554.v2.0	0	0	0	0	0	0	0	0	0	0	0	0	0	0	0	0	0	0	0	0	0	0	0	0	0	0	0	0	0	0	0	0	0	0	0	0	0	0	0	0	0	0	0	0	0	0	0	0	0	0	0	0	0	0	0	0	0	0	0	0	0	0	0	0	0	0	0	0	0	0	0	0	0	0	0	0	0	0	0	0
Migut.D02555.v2.0	2	1	1	0	0	0	0	0	1	0	0	2	3	0	0	0	0	0	0	1	2	1	1	2	1	1	0	0	0	0	2	1	0	4	0	2	0	0	1	1	9	3	0	0	1	0	1	1	2	1	12	12	12	4	2	12	19	12	21	11	5	7	3	2	3	11	3	2	11	3	5	1	17	2	4	1	4	6	5	3
Migut.D02556.v2.0	54	66	102	45	104	48	36	35	42	32	64	34	77	52	51	42	75	43	19	64	49	65	97	83	92	30	68	86	54	89	94	99	90	96	52	97	41	36	60	83	347	246	427	272	288	216	167	322	269	220	138	135	160	158	194	95	112	119	113	110	121	167	134	120	91	129	91	113	78	105	241	197	698	299	263	124	125	178	420	306
Migut.D02557.v2.0	0	1	0	0	0	1	0	0	0	0	1	0	0	0	0	1	0	0	0	0	0	0	0	1	0	0	0	0	0	0	0	0	0	0	0	0	1	0	2	0	1	2	0	0	0	0	1	1	0	1	0	0	0	0	0	0	0	0	0	0	0	0	1	0	3	0	1	0	0	1	4	0	0	0	0	0	0	1	0	0
Migut.D02558.v2.0	0	1	2	1	0	2	1	1	0	1	3	1	3	2	2	0	1	0	2	2	2	3	2	1	2	2	2	2	1	4	1	3	0	5	1	1	2	0	0	3	1	2	1	0	9	6	2	4	1	1	5	1	4	0	1	3	1	0	2	0	6	2	2	2	5	5	4	3	6	4	8	4	13	5	5	4	4	3	10	2
Migut.D02559.v2.0	32	26	19	18	36	15	18	22	15	27	85	60	69	43	39	18	14	22	40	23	67	67	32	36	19	32	14	12	26	38	59	89	57	40	42	28	27	18	32	21	23	19	18	13	17	10	22	11	19	7	1	1	3	0	0	0	0	0	0	0	1	5	5	1	0	0	0	0	0	0	4	0	5	5	1	1	2	2	2	1
Migut.D02560.v2.0	36	39	42	15	39	20	20	36	32	28	30	35	44	43	25	36	25	42	20	36	66	63	43	42	40	22	19	46	25	43	83	60	45	78	41	60	21	26	42	58	104	82	100	98	73	98	87	92	106	73	41	41	41	41	22	31	30	27	33	16	32	38	37	26	36	26	18	32	27	32	72	58	133	57	59	17	39	29	65	42
Migut.D02561.v2.0	43	40	53	19	90	42	38	67	45	41	41	51	65	77	121	29	44	43	43	75	72	53	67	64	67	26	48	53	58	64	54	73	76	77	85	79	49	48	90	62	78	133	154	112	106	59	79	96	98	91	32	22	15	26	37	21	13	17	21	21	16	29	24	23	17	32	20	27	23	24	29	24	81	18	26	11	16	9	36	31
Migut.D02562.v2.0	9	10	13	6	15	16	14	20	17	9	18	12	12	20	14	8	7	13	16	20	19	17	32	28	21	16	15	18	16	31	12	13	15	28	17	33	17	18	11	26	13	21	45	54	58	29	39	44	18	17	29	15	3	28	16	22	14	28	27	19	11	23	37	19	24	12	11	20	16	15	12	12	27	10	18	3	16	10	33	33
Migut.D02563.v2.0	18	28	24	10	7	8	19	17	7	7	27	11	18	12	3	22	30	14	4	14	34	33	26	21	44	15	50	41	17	31	57	57	26	33	22	37	30	14	8	45	19	27	16	4	9	20	17	18	5	4	27	41	45	54	16	28	29	29	25	24	37	36	59	32	44	31	44	30	18	42	63	54	100	50	45	26	48	44	56	58
Migut.D02564.v2.0	41	23	8	15	3	7	8	26	16	16	60	33	38	21	10	4	6	7	13	17	33	23	7	15	6	5	4	9	17	12	21	24	23	7	11	4	1	6	5	2	43	52	19	25	25	53	7	34	6	21	15	20	16	9	6	6	17	10	5	14	29	31	14	8	6	11	9	13	19	10	310	400	287	268	163	211	413	403	192	423
Migut.D02565.v2.0	0	0	0	0	0	0	0	0	0	0	0	0	0	0	0	0	0	0	0	0	0	0	0	0	0	0	0	0	0	0	0	0	0	0	0	0	0	0	0	0	0	0	0	0	0	0	0	0	0	0	0	0	0	0	0	0	0	0	0	0	0	0	0	0	0	0	0	0	0	0	0	0	0	0	0	0	0	0	0	0
Migut.D02566.v2.0	0	1	0	0	0	0	0	0	0	0	0	1	0	0	0	0	1	0	0	0	0	0	0	0	0	1	0	0	0	0	1	0	0	0	0	0	0	0	0	2	0	0	1	0	0	0	0	0	0	0	37	35	31	12	15	11	8	10	5	12	34	48	31	16	18	6	4	15	11	31	52	44	71	12	29	6	5	9	27	14
Migut.D02567.v2.0	0	0	0	0	0	0	0	0	0	0	0	0	0	0	0	0	0	0	0	0	0	0	0	0	0	0	0	0	0	0	0	0	0	0	0	0	0	0	0	0	0	0	0	0	0	0	0	0	0	0	0	0	0	0	0	0	0	0	0	0	0	0	0	0	0	0	0	0	0	0	0	0	0	0	0	0	0	0	0	0
Migut.D02568.v2.0	2	5	0	1	0	1	1	2	3	1	2	3	4	0	0	0	1	1	2	0	5	1	1	3	3	0	1	2	2	1	3	2	2	5	1	2	5	1	2	2	2	3	4	0	1	0	3	2	0	0	161	164	165	109	179	57	50	55	148	60	285	358	193	147	112	84	77	124	106	177	225	174	434	159	154	74	79	119	174	135
Migut.D02569.v2.0	0	1	1	0	2	0	0	2	0	0	0	0	4	1	1	0	1	1	0	0	1	1	1	2	7	0	2	2	1	0	1	2	2	2	0	2	1	3	1	4	0	0	1	1	1	1	0	1	0	0	0	0	2	0	1	1	1	3	5	5	0	0	0	0	0	2	2	0	0	6	1	0	0	0	0	0	0	2	4	1
Migut.D02570.v2.0	0	0	0	0	0	0	0	0	0	0	0	0	0	0	0	0	0	0	0	0	0	0	0	0	0	0	0	0	0	0	0	0	0	0	0	0	0	0	0	0	0	0	0	0	0	0	0	0	0	0	0	0	0	0	0	0	0	0	0	0	0	0	0	0	0	0	0	0	0	1	0	0	0	0	0	0	0	0	0	0
Migut.D02571.v2.0	4	8	5	3	1	3	6	5	8	3	8	5	6	5	9	8	3	7	1	10	4	9	5	10	7	6	1	8	3	8	6	8	9	6	11	9	4	10	13	11	3	4	5	4	15	6	6	5	4	5	6	4	2	16	9	2	1	4	8	8	0	16	5	17	2	2	8	11	11	12	4	4	10	2	8	0	4	2	20	3
Migut.D02572.v2.0	19	12	13	9	12	10	16	20	11	15	20	25	18	16	11	12	16	10	14	19	19	19	7	20	7	9	10	23	14	14	20	17	23	22	18	20	6	8	10	16	10	5	8	8	13	3	3	6	3	8	30	13	10	13	19	10	15	10	16	14	31	41	34	23	18	8	16	23	24	24	24	8	30	13	6	3	4	5	8	4
Migut.D02573.v2.0	4	0	0	0	0	0	0	0	0	0	6	0	0	0	0	0	0	0	0	0	1	0	1	0	0	0	0	0	0	1	0	0	0	0	0	0	0	0	0	0	0	1	0	1	0	0	0	0	0	0	0	0	0	0	0	0	0	0	0	0	0	0	0	1	0	0	0	0	0	0	0	0	0	0	0	1	0	1	0	0
Migut.D02574.v2.0	65	84	80	51	60	37	56	60	68	59	88	68	87	81	64	59	58	51	46	88	87	95	103	108	75	67	80	81	78	107	87	92	90	100	117	119	47	52	63	84	131	193	157	192	154	102	98	141	147	112	44	40	43	59	50	20	31	35	44	40	55	90	72	47	39	44	29	41	42	44	79	80	221	58	71	44	53	64	107	108
Migut.D02575.v2.0	171	163	182	104	197	83	88	172	105	119	160	119	170	114	191	113	161	92	83	183	240	177	238	219	202	121	157	276	178	210	365	249	185	269	211	267	118	111	140	290	211	213	319	161	189	116	137	187	180	144	135	153	115	154	142	91	73	81	146	100	130	161	143	109	144	99	109	103	72	127	113	109	199	126	122	37	82	75	115	108
Migut.D02576.v2.0	106	155	127	80	124	96	100	165	129	124	218	169	133	147	119	86	57	96	114	138	121	121	85	139	59	96	93	110	124	175	108	116	166	168	177	167	99	71	109	169	213	236	218	323	230	178	172	217	182	298	141	104	86	110	112	65	93	65	104	96	120	215	106	129	105	72	66	129	102	137	226	185	265	164	125	76	90	113	261	154
Migut.D02577.v2.0	415	474	422	265	511	310	247	545	332	328	635	422	551	409	544	310	397	357	300	500	550	593	468	579	376	425	440	466	522	667	616	617	612	544	444	638	322	357	570	579	105	139	74	90	93	62	73	63	109	55	332	277	219	342	362	166	177	233	340	261	241	382	235	281	188	128	152	272	184	329	53	40	77	43	44	25	47	24	65	47
Migut.D02578.v2.0	100	114	115	55	149	88	70	126	77	50	159	87	183	111	138	101	143	86	63	145	158	209	212	183	201	102	198	166	136	151	181	220	147	205	146	200	132	115	141	158	85	244	97	77	113	67	80	67	177	124	56	74	51	74	50	38	34	24	63	42	36	65	73	52	47	64	52	49	35	36	58	56	112	71	56	23	24	36	67	56
Migut.D02579.v2.0	30	56	34	30	49	20	19	31	17	22	38	25	48	23	24	13	20	12	14	31	46	66	34	47	21	17	15	36	31	41	53	47	48	49	28	51	13	16	25	48	79	29	50	65	43	32	23	33	48	35	20	22	31	17	22	4	8	13	20	8	36	36	17	14	17	8	8	11	5	17	71	59	73	48	45	50	46	37	26	32
Migut.D02580.v2.0	596	668	715	512	578	409	353	488	416	439	741	513	605	674	602	339	435	429	367	672	641	640	664	788	421	408	462	479	555	731	664	765	676	774	639	791	387	463	467	638	1114	1238	1486	1439	1368	845	783	1142	1004	801	490	548	450	644	628	296	387	432	392	415	604	781	890	730	445	334	360	573	429	564	995	921	1906	1025	1108	623	549	673	1151	949
Migut.D02581.v2.0	18	15	8	5	8	5	3	3	5	7	18	23	37	8	6	4	5	8	3	10	29	21	13	14	7	1	5	5	3	9	20	14	36	17	7	7	4	5	9	3	1643	2494	2847	4255	2833	5603	1419	3158	717	2611	14	31	24	9	10	0	2	3	4	4	35	32	7	13	6	3	4	6	3	4	5071	7517	8510	3526	3561	3334	4431	6513	5492	7168
Migut.D02582.v2.0	66	64	77	32	94	55	55	60	61	53	86	25	63	52	70	55	80	59	35	100	61	66	76	73	104	48	107	114	73	98	87	92	78	73	66	96	51	43	73	103	50	69	70	55	69	47	34	66	103	61	42	48	37	54	40	42	40	54	45	41	31	46	56	39	46	25	29	42	30	38	30	26	103	28	32	6	23	24	49	31
Migut.D02583.v2.0	0	0	0	0	0	0	0	0	0	0	0	0	0	0	0	0	0	0	0	0	0	0	0	0	0	0	0	0	0	0	0	0	0	0	0	0	0	0	0	0	0	0	0	0	0	0	0	0	0	0	0	0	0	0	0	0	0	0	0	0	0	0	0	0	0	0	0	0	0	0	0	0	0	0	0	0	0	0	0	0
Migut.D02584.v2.0	1483	1584	2117	1020	2147	1023	925	1133	1267	1190	1858	1220	1816	1198	2441	1137	1362	1104	856	1945	2134	1977	2203	2575	1554	1083	1511	1921	1660	2644	2998	2364	2459	2916	2461	3475	1291	1438	1980	2683	2086	1739	2341	1870	2246	1408	1519	1848	2149	1974	1206	1146	1100	1330	1269	810	846	982	1357	883	885	900	1100	1024	586	835	633	727	759	813	1235	1192	2557	1283	1239	578	536	942	1515	1258
Migut.D02585.v2.0	0	0	0	0	0	1	0	0	0	1	0	0	0	0	0	0	0	0	0	0	1	0	0	2	0	0	2	0	0	0	0	0	0	0	1	0	0	0	0	0	0	0	1	1	0	0	0	0	0	0	1	0	0	0	1	0	0	0	0	1	0	0	0	0	0	0	0	0	0	0	0	0	0	1	0	0	0	0	1	0
Migut.D02586.v2.0	5	14	9	9	5	5	2	8	5	9	17	7	8	2	6	2	4	0	1	3	6	13	4	6	3	4	5	4	3	11	9	8	16	10	8	9	1	2	2	7	31	20	13	9	13	7	12	11	7	10	25	13	14	4	8	4	3	1	3	6	27	33	17	8	8	2	4	4	3	9	44	43	54	35	26	23	19	28	17	31
Migut.D02587.v2.0	13	17	17	9	8	11	6	7	5	7	21	11	20	13	17	22	18	10	9	26	21	32	24	31	36	17	29	23	16	30	60	41	30	40	16	46	32	21	14	29	20	13	20	11	16	12	8	7	21	9	1	0	0	1	0	0	1	1	0	0	0	2	0	0	1	2	2	0	0	0	0	3	3	1	0	0	0	0	0	0
Migut.D02588.v2.0	0	0	0	0	0	0	0	0	0	0	0	0	0	0	2	0	0	0	0	0	0	0	0	0	0	0	0	0	0	0	0	0	0	0	0	0	0	0	0	0	0	0	0	0	0	0	0	0	0	0	0	0	0	0	0	0	0	0	0	0	0	0	0	0	0	0	0	0	0	0	0	0	0	0	0	0	0	0	0	0
Migut.D02589.v2.0	32	27	14	15	19	9	8	25	20	23	20	18	24	8	18	10	12	17	10	20	26	31	32	19	21	3	10	18	24	23	29	19	19	36	23	38	9	18	25	27	44	30	35	25	18	12	12	29	25	25	24	13	10	16	13	3	14	14	11	13	12	10	15	14	4	18	5	19	21	20	6	4	19	6	9	5	2	7	7	11
Migut.D02590.v2.0	234	286	194	169	357	75	79	131	128	142	315	252	338	137	278	118	125	140	106	195	360	360	261	351	160	158	120	271	247	354	482	323	426	420	310	530	136	133	331	394	390	220	263	213	199	133	137	175	260	185	29	20	17	15	19	15	21	24	23	27	32	42	29	35	29	33	23	40	32	25	23	23	83	22	24	9	8	14	40	17
Migut.D02591.v2.0	0	0	0	0	0	0	0	0	0	0	0	0	0	0	0	0	0	0	0	0	0	0	0	0	0	0	0	1	0	0	0	0	0	0	0	0	0	0	0	0	1	0	0	0	0	0	0	0	0	0	0	0	0	0	0	0	0	0	0	0	0	0	0	0	0	0	0	0	0	0	0	0	0	0	0	0	0	0	0	0
Migut.D02592.v2.0	0	2	0	0	0	0	0	0	0	1	1	1	1	0	0	0	0	2	0	0	1	0	0	2	0	1	0	0	0	0	0	3	2	0	0	1	1	0	0	0	1	3	0	0	2	1	3	0	0	1	0	0	0	0	0	0	0	0	2	0	0	1	0	0	0	0	0	0	0	1	4	0	2	1	0	0	0	0	0	2
Migut.D02593.v2.0	4	7	11	4	0	2	2	7	5	2	5	8	7	4	4	3	3	6	5	1	9	16	7	6	6	6	7	10	7	7	10	13	9	9	9	9	4	4	4	10	15	2	3	5	4	5	6	6	4	7	5	6	10	7	3	4	1	3	1	2	18	18	5	3	10	4	4	8	5	6	31	23	23	12	18	5	10	6	10	13
Migut.D02594.v2.0	28	40	39	14	60	26	18	41	25	24	31	33	28	31	39	28	24	22	22	30	49	37	32	44	32	28	31	24	37	49	45	50	48	45	53	63	28	39	55	28	5	23	9	17	22	15	15	18	16	13	58	30	23	68	95	34	59	29	72	58	56	114	112	87	83	51	57	117	89	87	33	21	54	24	34	4	19	24	55	46
Migut.D02595.v2.0	0	0	0	0	0	0	0	0	0	0	0	0	0	0	0	0	0	0	0	0	0	0	0	0	0	0	0	0	0	0	0	0	0	0	0	0	0	0	0	0	0	0	0	0	0	0	0	0	0	0	0	0	0	0	0	0	0	0	0	0	0	0	0	0	0	0	0	0	0	0	0	0	0	0	0	0	0	0	0	0
Migut.D02596.v2.0	0	0	0	0	0	0	0	0	0	0	0	0	0	0	0	0	0	0	0	0	0	0	0	0	0	0	0	0	0	0	0	0	0	0	0	0	0	0	0	0	0	0	0	0	0	0	0	0	0	0	0	0	0	0	0	0	0	0	0	0	0	0	0	0	0	0	0	0	0	0	0	0	0	0	0	0	0	0	0	0
Migut.D02597.v2.0	0	0	0	0	0	0	0	0	0	0	0	0	0	0	0	0	0	0	0	0	0	0	0	0	0	0	0	0	0	0	0	0	0	0	0	0	0	0	0	0	0	0	0	0	0	0	0	0	0	0	0	0	0	0	0	0	0	0	0	0	0	0	0	0	0	0	0	0	0	0	0	0	0	0	0	0	0	0	0	0
Migut.D02598.v2.0	0	0	0	0	0	0	0	0	0	0	0	0	0	0	0	0	0	0	0	0	0	0	0	0	0	0	0	0	0	0	0	0	0	0	0	0	0	0	0	0	0	0	0	0	0	0	0	1	0	0	0	0	0	0	0	0	0	0	0	0	0	2	0	0	0	0	0	0	0	0	0	0	0	0	0	0	0	0	0	0
Migut.D02599.v2.0	1	0	1	0	2	0	0	0	0	0	0	1	0	0	0	0	1	0	0	0	0	1	0	0	0	0	0	1	0	0	0	0	0	0	0	1	0	0	0	0	2	1	0	0	0	0	1	1	0	1	0	1	0	0	0	0	0	0	0	0	1	0	0	0	0	0	0	1	0	0	0	0	1	0	0	0	0	0	0	0
Migut.E00001.v2.0	38	50	43	20	40	19	20	27	13	30	53	49	61	42	52	39	23	37	21	53	44	44	60	52	39	28	35	41	48	64	71	56	58	62	62	96	23	30	68	64	75	78	101	73	80	61	64	50	86	64	27	29	39	26	39	21	10	26	47	23	42	70	39	39	29	25	21	51	21	29	55	39	140	30	38	20	17	34	57	43
Migut.E00002.v2.0	16	26	36	25	16	27	22	31	18	19	30	14	27	32	23	27	15	28	23	27	24	24	25	27	26	27	31	38	31	34	21	30	17	39	28	27	25	22	30	25	37	60	76	69	71	62	60	83	74	59	18	8	7	16	13	14	12	12	14	10	3	13	23	13	8	14	15	6	10	11	23	22	42	10	9	7	15	22	34	14
Migut.E00003.v2.0	0	0	2	0	0	0	0	0	1	0	2	0	1	0	0	0	0	0	0	1	0	0	0	0	0	0	0	1	0	0	1	2	0	0	0	0	0	0	0	0	106	129	211	114	90	0	77	334	92	20	0	2	0	0	0	0	0	0	0	0	1	0	0	0	0	173	61	0	0	0	0	0	242	0	3	7	0	0	14	4
Migut.E00004.v2.0	160	150	150	85	135	97	68	138	93	112	197	185	153	163	205	83	124	118	125	212	167	205	176	196	140	99	152	170	178	270	269	254	257	302	229	392	213	155	256	253	117	82	97	101	92	66	61	123	81	125	86	86	74	122	126	67	85	86	109	92	95	215	106	105	128	66	87	144	114	109	90	72	157	64	72	28	48	54	67	66
Migut.E00005.v2.0	211	214	296	139	333	132	118	140	142	170	276	197	244	187	291	172	203	164	121	261	265	220	400	393	282	189	267	345	311	441	413	343	307	453	332	508	183	166	280	408	228	264	310	343	294	225	195	252	330	331	87	121	121	143	143	100	79	119	124	126	122	131	123	142	61	109	60	102	86	125	95	114	252	113	123	53	79	102	172	128
Migut.E00006.v2.0	5	3	2	3	1	0	0	4	2	1	5	3	7	0	1	0	0	0	2	0	2	0	1	2	0	2	2	0	1	1	0	1	4	0	1	1	0	0	2	1	2	0	0	1	1	1	0	3	0	0	3	4	1	0	0	2	0	1	2	0	4	4	0	3	2	0	0	2	0	2	1	0	0	0	1	0	1	0	0	1
Migut.E00007.v2.0	11	17	6	11	12	17	15	28	21	29	54	42	51	25	43	12	10	24	29	28	32	16	10	15	8	23	19	14	32	36	12	31	23	16	19	11	22	22	29	14	35	34	18	36	27	32	25	33	24	30	248	211	107	249	244	224	196	188	231	294	422	714	531	369	397	292	334	724	479	418	250	157	364	88	146	89	116	83	209	154
Migut.E00008.v2.0	4	1	2	2	1	2	0	2	4	0	1	3	2	2	1	0	1	2	0	0	1	2	2	1	0	0	0	2	0	3	0	2	0	0	2	4	1	1	0	1	4	3	7	6	5	2	0	5	11	5	29	19	10	21	19	13	15	8	14	12	16	39	31	12	14	14	14	22	18	17	19	8	31	8	11	5	1	9	25	11
Migut.E00009.v2.0	35	69	47	24	32	35	39	49	58	47	64	68	68	55	38	25	42	48	47	49	59	49	38	46	31	35	38	52	54	44	50	52	116	47	79	75	33	37	32	59	45	61	52	55	56	64	45	62	34	35	115	87	53	70	49	35	43	56	54	39	134	229	132	82	142	69	74	146	97	95	67	46	127	23	26	16	19	37	76	51
Migut.E00010.v2.0	64	52	48	40	79	49	35	100	59	49	104	106	95	117	121	47	27	61	91	61	67	47	54	80	34	58	35	31	72	81	42	65	77	63	58	72	57	43	87	38	120	176	230	235	192	99	106	169	123	242	77	29	41	47	75	28	32	42	64	43	70	85	77	78	58	75	58	62	90	53	56	43	154	29	53	26	14	30	70	55
Migut.E00011.v2.0	130	189	193	128	126	126	126	116	108	102	152	122	192	163	136	117	192	113	76	210	246	217	243	262	180	168	193	240	160	281	282	266	226	276	245	322	173	142	161	256	213	204	261	267	242	246	217	262	222	207	83	97	102	131	92	62	85	89	63	70	108	119	107	82	62	92	65	79	80	83	107	85	160	88	85	38	61	76	117	120
Migut.E00012.v2.0	249	296	219	179	335	130	142	216	144	170	271	215	241	180	287	133	114	156	149	171	169	204	152	212	117	136	146	133	139	207	215	182	238	262	193	261	97	144	165	243	369	218	318	239	244	178	222	199	249	335	134	117	84	138	88	71	84	85	105	86	171	267	242	158	181	128	137	161	157	145	364	335	490	264	282	162	192	209	273	235
Migut.E00013.v2.0	0	0	0	1	0	0	0	0	0	0	0	0	0	0	0	0	0	2	0	0	0	0	0	0	0	0	0	0	0	0	0	0	0	0	1	0	0	0	0	0	0	1	3	0	0	0	0	0	1	1	0	0	0	0	0	0	0	0	0	0	1	0	0	0	1	0	0	0	0	0	0	0	3	0	0	0	1	0	0	0
Migut.E00014.v2.0	49	47	43	21	53	19	16	35	40	30	54	48	46	42	22	20	31	27	26	43	45	55	49	45	46	17	26	47	26	68	72	76	88	76	58	69	33	29	44	91	115	145	103	88	74	74	82	98	124	66	9	14	19	12	12	7	8	10	11	8	23	24	24	17	18	18	18	13	20	18	36	39	80	20	44	16	22	19	41	30
Migut.E00015.v2.0	89	79	109	62	106	66	64	103	93	96	91	73	90	100	162	90	88	98	76	141	125	146	118	135	133	137	130	181	171	235	127	105	128	224	149	255	156	123	187	250	58	45	54	73	51	39	64	74	88	34	5	7	7	7	10	12	12	7	8	8	15	10	14	12	5	7	5	10	10	20	18	4	24	2	2	1	0	1	9	11
Migut.E00016.v2.0	53	71	34	15	48	46	36	61	38	37	104	115	121	81	60	33	34	41	67	28	62	44	41	46	24	46	52	52	64	78	39	79	72	38	50	43	35	30	58	38	37	88	61	92	47	25	44	58	44	37	73	64	47	75	73	41	40	54	48	53	72	137	76	48	51	13	40	69	34	85	43	39	58	26	42	19	26	20	40	31
Migut.E00017.v2.0	85	105	89	62	184	58	72	97	80	86	98	138	122	108	200	69	66	86	100	112	90	107	113	129	51	69	66	82	130	124	119	116	152	169	158	213	97	92	143	135	123	87	207	172	157	74	88	133	145	280	91	106	51	93	170	55	80	50	82	73	113	140	144	154	97	92	85	120	99	124	219	141	373	136	179	107	57	71	265	158
Migut.E00018.v2.0	511	570	626	476	585	550	484	589	494	434	708	465	700	591	694	414	468	471	402	719	614	637	705	793	521	487	587	588	589	789	690	713	721	834	754	832	418	444	561	681	812	960	1062	1211	1070	878	778	878	933	861	267	269	242	355	303	217	276	269	206	271	292	288	447	384	240	266	224	275	260	275	412	333	920	402	461	214	235	328	572	484
Migut.E00019.v2.0	122	128	119	92	166	59	57	64	90	106	182	195	166	151	177	61	73	89	79	82	147	111	125	195	60	96	88	158	127	198	140	117	170	198	130	171	78	92	146	155	1015	986	1560	1501	1343	783	694	1218	980	1365	174	139	141	220	310	77	145	115	121	127	264	360	372	259	154	200	125	193	177	196	1019	715	2769	832	1033	498	393	625	1359	959
Migut.E00020.v2.0	8	14	16	6	23	10	7	11	16	16	20	12	16	20	17	17	23	17	15	27	12	15	21	12	15	21	16	23	23	26	18	10	16	22	10	16	10	12	36	20	23	21	23	25	16	25	15	18	29	29	3	3	9	1	3	3	1	5	9	2	2	1	4	5	1	6	6	4	8	6	10	1	13	0	3	5	3	5	18	8
Migut.E00021.v2.0	11	7	29	2	4	0	2	5	2	1	6	6	3	4	5	3	1	4	0	1	2	0	1	1	3	0	3	0	2	1	1	2	7	7	4	3	5	0	2	3	270	213	495	185	164	70	174	359	209	88	14	13	39	25	10	3	30	12	9	17	10	31	442	37	32	10	16	35	34	52	44	50	553	60	61	106	49	38	72	61
Migut.E00022.v2.0	0	0	0	0	0	0	0	0	0	1	0	0	0	0	0	0	0	0	0	1	1	0	0	0	2	0	1	0	0	1	0	0	0	7	0	4	3	2	0	0	1	2	4	1	2	0	0	2	1	0	0	0	0	0	0	0	0	0	0	0	0	0	0	1	0	0	0	0	0	0	0	0	0	0	0	0	0	0	0	0
Migut.E00023.v2.0	11	21	19	9	14	15	13	18	12	12	12	17	21	19	13	14	22	12	8	18	22	13	26	23	25	14	8	23	20	38	27	20	28	35	37	42	26	15	15	34	39	41	57	65	64	39	40	56	51	39	11	9	9	13	6	10	5	8	9	2	11	6	10	8	7	8	10	6	5	10	22	27	64	10	16	18	12	24	43	42
Migut.E00024.v2.0	2639	2939	4453	2153	3233	2032	1627	1837	1693	1615	3167	1927	3429	2627	3065	2053	2982	1996	1305	3498	3550	3944	4976	5018	3551	2199	3656	3932	3010	4371	4749	4773	3904	5254	4862	5504	2465	2343	2734	4564	2323	2998	2976	2246	3294	1285	1505	2040	2565	1384	1000	1312	1489	2081	1272	1037	925	1280	1144	1211	1158	1483	1903	1339	1064	1325	1005	1136	710	1122	696	634	1560	702	713	322	551	532	791	768
Migut.E00025.v2.0	69	69	69	40	65	54	47	63	70	54	91	78	90	66	74	61	87	77	74	78	87	64	91	105	72	107	86	88	94	128	79	103	108	116	105	118	88	72	89	109	175	192	196	237	210	190	213	222	223	182	70	76	60	98	97	63	75	69	89	77	62	90	109	99	66	123	71	90	91	88	109	107	270	107	113	37	69	116	223	152
Migut.E00026.v2.0	62	56	73	29	77	51	49	73	58	55	58	45	79	63	84	54	62	53	53	78	74	74	78	70	83	42	83	91	86	94	75	62	76	109	82	113	53	51	112	73	100	106	158	150	175	99	103	160	164	141	89	75	39	90	97	68	55	71	103	56	81	68	135	85	58	99	73	102	98	78	107	78	221	78	90	18	47	68	168	94
Migut.E00027.v2.0	22	38	37	20	46	18	15	19	17	26	40	22	44	30	38	21	30	33	27	49	41	33	58	42	41	42	28	43	41	77	61	47	50	74	47	106	34	26	53	70	98	79	136	98	101	85	70	90	127	65	20	19	10	22	24	17	8	18	21	19	17	23	26	26	12	44	21	24	18	22	38	40	118	44	51	19	29	31	79	39
Migut.E00028.v2.0	471	501	708	381	625	433	353	548	429	345	627	409	624	495	680	401	491	471	333	649	700	700	790	779	485	399	518	683	609	838	694	757	768	982	811	1048	454	472	598	798	843	1129	1212	1224	1253	847	779	1048	980	945	330	355	327	458	438	241	273	308	335	336	352	453	569	409	300	416	340	366	289	412	601	532	1230	502	577	293	298	373	772	640
Migut.E00029.v2.0	37	33	19	11	16	17	23	24	41	27	23	15	20	17	29	9	10	17	11	30	13	26	17	27	17	6	20	17	28	21	21	25	31	9	18	15	13	11	18	14	21	36	23	23	18	32	24	20	13	12	18	16	16	15	10	12	19	16	14	21	15	14	17	12	10	8	9	13	11	8	8	13	20	5	9	1	6	7	11	5
Migut.E00030.v2.0	32	39	33	25	17	29	23	29	41	31	41	41	53	23	28	23	25	30	31	38	37	33	22	65	37	13	22	39	37	35	47	39	48	40	44	36	15	22	20	33	91	74	94	74	77	54	60	66	60	41	58	30	28	22	29	11	15	13	21	30	49	58	35	40	27	29	34	35	30	42	56	50	94	48	58	14	18	24	54	44
Migut.E00031.v2.0	552	604	552	364	470	432	349	584	414	420	698	427	666	514	564	349	385	405	303	581	658	625	599	701	435	400	474	496	509	692	708	605	763	733	632	851	384	403	401	658	1107	1356	1434	1609	1446	1054	1000	1241	1033	1066	414	354	323	405	436	273	315	315	305	339	422	561	504	513	280	332	273	361	337	406	635	558	1366	515	586	334	319	439	849	639
Migut.E00032.v2.0	1	0	0	0	0	0	0	0	0	0	0	0	0	0	0	0	0	0	0	0	0	0	0	0	1	0	0	0	0	0	0	0	0	1	0	0	0	0	0	0	0	0	0	1	2	2	0	1	1	8	0	0	0	0	0	0	1	1	1	2	0	0	0	0	0	1	0	0	0	0	0	0	0	0	0	0	0	1	0	0
Migut.E00033.v2.0	3	3	0	1	1	3	1	2	0	0	4	0	3	0	0	2	1	0	1	5	4	5	4	1	2	1	3	2	2	6	4	6	4	8	1	6	0	3	2	7	1	7	5	2	1	2	0	6	0	1	3	2	1	0	0	1	4	2	7	3	0	0	2	1	2	1	2	2	0	4	2	3	1	1	2	0	1	1	3	3
Migut.E00034.v2.0	17	22	15	14	18	14	14	19	14	11	35	18	19	24	16	15	12	16	15	13	31	21	24	15	14	18	17	26	24	31	29	23	25	32	28	27	19	21	23	25	39	73	58	68	72	63	62	51	48	48	6	19	8	42	15	14	19	12	12	13	27	21	20	20	13	20	13	26	19	24	20	17	51	19	22	12	13	23	37	16
Migut.E00035.v2.0	5	2	2	0	0	1	0	0	0	0	5	3	8	10	3	1	0	5	6	6	9	4	1	2	2	1	2	4	6	3	2	10	2	1	3	2	3	3	3	1	1	0	0	1	0	0	0	1	0	2	2	3	4	10	2	1	5	2	2	0	2	2	1	5	3	5	2	0	2	3	4	12	10	10	8	3	11	5	12	6
Migut.E00036.v2.0	0	0	1	0	2	0	0	0	0	1	0	2	0	0	0	1	0	0	0	0	7	1	0	0	0	0	0	3	1	1	0	0	0	4	0	0	0	0	0	3	9	1	5	2	0	5	1	7	3	5	0	0	1	0	0	0	0	1	0	0	0	1	2	0	0	2	0	3	0	0	12	10	22	7	13	1	5	9	12	14
Migut.E00037.v2.0	2	1	2	0	0	1	1	2	1	1	2	2	4	1	1	0	0	0	0	3	4	2	1	0	0	0	2	2	2	1	2	1	7	4	1	1	0	1	2	1	415	440	464	486	446	252	305	327	414	426	2	2	5	1	0	0	0	1	1	2	162	100	33	107	37	140	64	52	75	116	381	369	636	380	343	122	216	175	371	308
Migut.E00038.v2.0	0	0	0	0	0	0	0	1	0	0	0	0	2	0	0	0	0	0	0	0	0	0	0	0	0	0	0	0	0	0	0	0	0	0	0	0	0	0	0	0	0	0	0	0	0	0	0	0	0	0	0	0	0	0	0	0	0	0	0	0	0	0	0	0	0	0	0	0	0	0	0	0	0	0	0	0	0	0	0	0
Migut.E00039.v2.0	26	37	29	6	14	12	13	12	16	23	48	38	44	21	38	20	22	28	25	22	30	29	34	45	12	17	38	35	33	28	57	57	66	52	28	14	18	21	32	29	4	6	0	6	5	1	0	2	5	9	8	4	3	6	1	2	1	4	2	10	2	3	5	11	2	5	7	5	3	3	28	42	26	38	20	11	28	9	32	21
Migut.E00040.v2.0	0	0	0	0	0	0	0	0	0	0	0	0	0	0	0	0	1	0	0	0	0	2	0	0	0	0	0	0	0	0	0	0	0	0	2	3	0	0	0	0	0	0	2	4	2	1	1	0	0	0	0	0	0	0	0	0	0	0	0	0	0	0	0	0	0	1	0	0	0	0	0	0	1	3	0	1	1	0	0	1
Migut.E00041.v2.0	349	372	420	264	301	213	217	209	266	205	405	232	408	264	297	203	285	243	156	370	477	459	505	499	307	236	280	376	305	614	601	572	515	515	491	577	306	313	348	504	1144	1210	1334	1359	1334	797	773	1130	889	1116	340	359	328	364	284	148	277	232	237	194	385	285	1057	226	310	378	298	198	247	269	579	492	1450	585	548	330	298	392	732	560
Migut.E00042.v2.0	0	0	0	0	0	0	0	0	0	0	0	0	0	0	0	0	0	0	0	0	0	0	0	0	0	0	0	0	0	0	0	0	0	0	0	0	0	0	0	0	1	0	0	0	0	5	0	0	0	0	0	0	0	0	0	0	0	0	0	0	0	0	0	0	0	0	0	0	0	0	0	0	0	0	0	0	0	0	1	0
Migut.E00043.v2.0	25	24	15	14	19	13	23	12	18	31	24	17	20	27	26	14	14	11	8	14	22	15	25	22	12	22	18	20	21	31	16	27	25	22	21	25	4	18	20	49	80	65	172	97	74	91	43	88	49	59	53	52	55	81	94	45	44	45	36	67	57	104	47	60	29	46	30	48	42	38	67	125	169	88	68	44	70	76	79	99
Migut.E00044.v2.0	22	25	35	8	35	14	19	17	15	18	24	22	23	34	41	17	29	23	12	31	37	29	54	51	38	26	29	33	49	60	43	37	34	56	62	73	36	38	52	62	25	69	62	60	78	44	34	53	58	54	33	17	15	66	45	25	15	26	39	32	27	28	36	28	14	50	28	29	27	24	17	12	74	19	24	0	3	14	70	36
Migut.E00045.v2.0	29	46	53	31	56	30	36	52	44	41	47	24	59	41	42	36	38	42	36	53	47	47	57	68	43	30	62	50	38	73	60	43	57	55	53	73	32	36	51	75	34	55	49	55	51	61	46	49	66	50	29	21	39	29	45	33	37	26	39	24	28	41	61	33	33	36	31	38	30	49	36	45	72	36	49	24	30	35	43	51
Migut.E00046.v2.0	397	439	386	249	304	376	353	424	385	377	562	444	459	499	440	292	298	303	352	466	373	357	366	494	287	399	366	370	382	459	367	381	497	424	496	463	327	270	341	398	1204	1210	1369	1679	1432	1357	1231	1321	1210	938	474	429	293	610	391	290	423	412	369	391	577	610	604	674	378	463	336	539	431	601	1834	1543	3047	1837	1802	942	1155	1347	2091	1793
Migut.E00047.v2.0	129	226	131	93	103	121	98	89	181	106	209	177	152	171	211	87	57	100	101	115	124	96	99	143	96	93	150	194	163	239	91	104	160	118	104	149	66	58	84	69	719	854	915	737	683	576	767	756	768	479	181	210	155	228	185	136	159	158	160	150	175	238	252	180	138	143	140	172	141	150	614	454	1283	421	597	225	216	305	837	527
Migut.E00048.v2.0	53	72	104	59	132	42	45	39	49	43	71	45	87	50	116	43	59	41	27	88	59	92	84	107	99	31	70	98	79	142	140	118	92	144	114	112	50	62	84	113	138	181	196	232	231	155	181	155	279	344	53	48	45	66	71	24	43	37	38	53	36	45	84	27	23	37	33	26	29	32	58	85	133	66	54	18	49	67	68	71
Migut.E00049.v2.0	248	248	300	139	301	130	131	176	137	134	268	174	270	204	303	175	234	158	112	292	336	381	392	353	280	175	246	261	189	363	452	378	330	458	344	494	197	182	199	351	375	442	486	304	382	225	254	316	340	186	115	124	92	136	113	85	87	92	116	93	97	146	157	96	106	122	86	108	75	105	115	117	233	103	118	44	72	94	162	138
Migut.E00050.v2.0	0	4	0	0	0	0	0	0	0	0	0	1	2	0	0	0	1	0	0	0	0	0	0	0	0	0	0	1	0	0	0	0	2	0	0	0	1	0	0	0	1	1	1	7	1	6	2	4	1	4	11	15	2	14	11	4	8	11	16	15	12	13	14	7	4	3	5	6	4	6	5	1	8	3	6	1	2	4	2	4
Migut.E00051.v2.0	20	36	33	15	29	12	13	28	19	17	25	19	45	33	37	28	26	26	14	33	45	52	44	46	53	24	37	40	29	31	51	51	43	49	34	46	16	33	37	45	656	649	1444	1257	946	724	465	1247	389	784	17	14	21	19	8	10	2	14	24	12	43	29	30	31	17	35	20	22	16	38	740	638	1546	484	717	411	262	609	1041	808
Migut.E00052.v2.0	2	0	3	0	4	1	1	4	2	3	2	3	4	2	6	3	3	1	1	1	2	4	4	1	2	6	7	5	3	7	2	6	1	4	3	6	1	3	3	5	2	4	9	5	8	7	5	10	5	4	1	0	0	8	6	6	1	2	6	2	4	0	8	7	3	3	3	5	3	2	2	2	8	1	5	0	0	1	10	3
Migut.E00053.v2.0	37	39	53	22	40	28	30	41	32	25	36	32	36	54	40	27	32	35	22	45	65	42	50	81	43	42	54	41	43	85	72	59	52	93	61	105	32	34	45	75	37	83	46	61	62	38	44	53	53	53	11	19	11	16	10	16	15	12	9	19	25	18	20	19	14	12	6	18	11	20	9	7	39	8	10	7	9	7	27	16
Migut.E00054.v2.0	84	84	68	49	145	29	28	58	48	46	89	82	85	51	128	40	44	47	56	65	92	94	108	105	54	39	53	85	85	121	111	144	117	153	109	169	46	57	141	126	196	159	218	213	195	151	129	152	210	300	69	80	67	63	112	32	45	45	52	45	72	147	101	72	64	57	46	88	57	80	181	219	415	157	169	88	77	104	194	163
Migut.E00055.v2.0	0	0	0	0	0	0	0	0	0	0	0	0	0	1	0	0	1	0	0	0	0	1	1	0	0	0	0	0	0	0	0	0	0	0	0	0	0	0	0	0	25	4	29	7	3	2	1	30	1	1	0	0	2	0	0	1	1	0	0	0	0	0	0	0	1	4	0	0	0	1	7	5	6	0	1	0	1	2	3	3
Migut.E00056.v2.0	7	8	7	3	8	1	0	4	3	1	8	4	4	6	6	1	0	2	1	4	3	5	8	5	4	3	4	9	1	5	3	6	7	13	6	2	1	3	5	7	14	18	16	24	13	16	14	19	11	13	14	8	3	9	16	5	8	3	6	6	17	21	38	15	25	10	22	9	15	14	30	9	78	7	23	11	13	12	19	12
Migut.E00057.v2.0	23	14	23	10	19	14	4	18	15	21	27	37	16	34	27	13	13	19	14	18	23	17	26	19	12	14	13	21	28	32	21	19	38	17	24	20	17	16	15	29	100	131	159	189	141	95	113	198	100	140	9	7	8	21	17	12	7	13	18	10	8	10	27	19	6	21	13	13	10	19	66	50	188	26	64	27	14	39	98	65
Migut.E00058.v2.0	13	20	20	13	20	6	12	7	18	17	27	17	17	29	16	12	20	19	19	25	27	18	19	34	23	33	33	31	31	43	25	34	34	28	45	35	22	18	18	35	188	237	273	298	271	358	244	277	259	213	36	35	28	28	35	21	24	28	29	30	49	75	44	54	42	75	51	56	34	70	314	282	580	290	324	160	194	225	436	372
Migut.E00059.v2.0	60	43	14	10	13	24	6	25	29	29	39	55	55	19	24	17	20	21	26	35	30	29	22	35	12	10	16	9	30	18	26	40	35	12	16	9	8	9	12	7	54	25	37	21	21	20	12	29	31	22	68	74	37	39	44	39	26	30	27	29	45	78	75	36	60	40	32	66	43	52	67	59	239	43	78	27	15	23	79	50
Migut.E00060.v2.0	149	168	169	103	98	119	106	157	118	140	187	144	258	160	122	122	109	142	103	170	184	171	192	219	129	118	141	159	157	223	199	164	233	195	200	236	104	181	200	216	153	195	225	368	197	202	394	252	189	145	67	45	44	48	23	30	18	30	17	20	48	78	78	41	42	23	29	26	23	41	115	103	236	135	134	117	123	90	86	128
Migut.E00061.v2.0	63	74	60	21	46	38	31	46	33	41	57	63	63	65	67	65	62	52	49	59	74	99	93	87	70	61	70	89	83	97	123	89	106	106	97	146	67	68	88	90	88	113	119	111	96	97	73	115	95	97	60	34	30	46	59	32	26	28	48	23	35	46	82	63	61	47	47	52	31	48	64	60	183	54	68	20	47	42	71	68
Migut.E00062.v2.0	38	51	64	51	56	36	32	67	40	51	75	50	55	56	96	33	26	37	43	50	65	57	71	90	37	33	38	38	52	71	51	69	69	86	74	95	35	23	39	62	107	118	185	243	221	213	79	170	84	156	62	64	43	86	50	35	47	38	59	36	70	105	121	114	34	51	38	56	53	72	191	250	294	203	197	108	132	205	229	250
Migut.E00063.v2.0	53	44	34	25	47	27	24	35	29	23	62	56	61	49	44	35	29	41	29	49	49	61	37	61	47	36	45	52	57	52	53	38	71	74	55	79	50	35	47	68	157	126	111	116	114	100	77	80	143	130	50	32	37	26	39	24	21	24	27	22	63	75	54	34	50	40	30	51	38	45	148	123	256	73	101	46	66	86	124	97
Migut.E00064.v2.0	89	105	97	64	78	60	72	66	85	88	140	117	131	103	100	77	79	86	60	123	105	110	111	165	100	85	105	110	129	157	152	125	142	140	139	167	85	82	97	135	198	237	214	233	217	153	163	188	200	171	77	72	43	98	84	52	64	71	79	66	107	142	102	85	59	82	51	71	48	98	118	118	282	87	98	55	77	83	166	147
Migut.E00065.v2.0	1189	1360	1717	847	1534	884	707	1144	830	847	1442	821	1447	1097	1397	971	1324	946	603	1567	1645	1825	2150	1893	1506	1154	1504	1606	1362	1824	2000	1955	1471	2212	1940	2436	1285	1003	1238	1976	1133	1264	1475	1179	1395	731	878	1022	1173	852	656	665	611	1284	959	605	645	699	687	650	788	940	1248	920	654	741	599	749	679	813	431	397	1007	456	477	183	317	364	657	522
Migut.E00066.v2.0	19	13	11	7	18	8	15	13	11	8	11	11	15	16	28	7	4	12	15	12	25	18	10	17	6	10	10	14	9	9	12	10	17	18	19	18	13	12	20	25	49	36	33	38	24	31	21	27	24	19	19	21	14	19	8	7	15	10	17	18	12	28	44	17	31	14	15	14	15	21	37	21	65	7	13	8	15	16	26	30
Migut.E00067.v2.0	29	14	31	11	29	20	18	14	21	16	29	28	32	20	32	28	34	18	30	43	17	18	40	47	28	21	36	40	29	49	25	27	32	42	38	60	20	27	34	48	38	53	62	93	73	50	59	69	64	67	87	54	25	95	61	37	49	50	57	59	25	90	98	94	55	49	39	88	59	57	49	53	173	48	63	5	22	26	134	71
Migut.E00068.v2.0	25	36	45	25	41	41	28	50	34	42	59	52	58	59	67	30	44	48	36	59	68	62	64	86	55	40	50	68	46	77	77	56	82	115	71	148	46	42	49	114	83	84	115	134	113	91	94	121	123	96	8	10	6	20	12	4	10	11	18	14	15	15	20	19	14	22	7	15	16	25	13	7	29	13	14	5	13	21	34	26
Migut.E00069.v2.0	4	5	7	0	1	2	1	2	1	3	4	3	4	5	3	5	5	5	2	6	7	6	7	8	6	3	4	3	5	10	10	4	3	7	8	6	6	6	4	8	4	5	6	3	6	5	3	7	8	3	5	1	0	3	2	1	2	2	1	4	3	3	1	5	0	6	5	3	4	2	2	2	11	1	4	1	3	2	9	6
Migut.E00070.v2.0	152	135	122	65	178	64	39	75	79	54	113	71	116	82	158	73	80	82	56	118	142	118	152	135	102	78	81	102	129	159	168	145	138	143	119	185	74	77	122	143	69	74	45	55	70	24	32	39	81	54	60	49	54	59	94	26	34	48	57	55	51	67	56	62	37	50	31	50	45	55	34	19	59	33	18	2	12	16	30	29
Migut.E00071.v2.0	215	232	177	151	152	130	116	126	169	131	320	224	290	184	192	138	117	139	115	210	262	216	205	263	103	129	165	172	184	217	237	257	346	226	262	236	116	140	138	167	395	409	344	400	358	302	243	273	239	216	99	103	90	114	111	68	87	61	82	82	112	160	146	98	74	82	63	75	85	97	196	136	344	147	179	93	79	107	188	136
Migut.E00072.v2.0	17	22	18	5	24	12	9	4	6	10	22	12	10	23	11	6	9	11	9	11	14	7	8	10	9	11	9	10	9	5	9	11	4	9	15	6	5	7	5	6	11	29	30	50	45	23	21	23	20	35	2	8	6	13	9	11	6	8	7	14	6	12	16	9	4	8	6	9	3	9	10	12	26	8	15	6	9	15	13	16
Migut.E00073.v2.0	0	0	0	0	0	0	0	1	1	0	0	0	0	0	0	0	0	0	0	0	0	1	0	0	0	1	0	0	0	0	0	0	0	0	0	0	0	0	0	0	0	0	0	0	0	1	0	0	0	1	0	0	0	0	0	0	0	0	0	0	0	0	0	0	0	0	0	0	0	0	0	0	0	0	0	0	0	0	0	0
Migut.E00074.v2.0	4	6	3	1	5	6	0	2	6	1	6	0	3	3	8	2	1	3	1	1	6	6	7	10	1	3	5	4	5	3	3	5	3	2	5	5	1	6	4	5	4	8	21	14	14	8	4	8	9	6	0	0	0	0	0	0	0	0	0	0	0	0	0	0	0	0	0	0	0	0	0	0	0	0	0	0	0	0	0	0
Migut.E00075.v2.0	0	0	0	0	0	0	0	0	0	0	0	0	0	0	0	0	0	0	0	0	0	0	0	0	0	0	0	0	0	0	0	0	0	0	0	0	0	0	0	0	0	0	4	0	0	0	0	1	0	0	0	0	0	0	0	0	0	0	0	0	0	0	0	0	0	0	0	0	0	0	2	0	1	0	0	0	0	0	0	0
Migut.E00076.v2.0	0	0	0	0	0	0	0	0	0	0	0	0	0	0	0	0	0	0	0	0	0	0	0	0	0	0	0	0	0	0	0	0	0	0	0	0	0	0	0	0	17	11	26	11	21	13	5	15	17	10	0	0	0	0	0	0	0	0	0	0	0	0	0	0	0	2	0	0	0	0	4	0	37	2	14	5	0	3	12	12
Migut.E00077.v2.0	0	0	0	0	0	0	0	0	0	0	0	0	0	0	0	0	0	0	0	0	0	0	0	2	0	0	0	0	0	0	1	0	0	0	0	1	0	0	0	0	0	0	0	0	0	0	0	0	0	0	0	0	0	0	0	0	0	0	0	0	0	0	0	0	0	0	0	0	0	0	0	0	0	0	0	0	0	0	0	0
Migut.E00078.v2.0	2	0	1	1	1	2	1	4	1	1	4	9	6	4	2	0	0	1	3	0	1	1	0	0	1	0	0	1	0	1	0	3	6	0	1	3	2	0	0	0	1	5	7	7	11	3	3	1	2	2	3	1	1	0	2	2	1	2	1	5	5	8	11	5	5	1	3	14	5	8	5	3	6	2	2	1	1	0	1	3
Migut.E00079.v2.0	563	617	586	439	546	472	465	537	501	496	901	665	746	810	690	390	424	501	501	602	466	587	514	757	385	390	509	447	592	615	537	591	675	539	567	687	325	355	479	415	214	219	203	251	201	98	167	146	144	104	443	386	342	632	456	457	444	542	395	563	500	921	575	864	442	340	324	788	582	710	60	73	111	46	76	22	53	33	63	55
Migut.E00080.v2.0	112	144	124	83	163	62	75	105	90	100	174	100	121	126	120	58	52	78	84	99	84	118	54	98	54	60	80	46	119	77	57	105	86	42	97	52	38	42	48	26	94	134	142	107	99	69	96	121	92	80	133	114	65	104	146	71	64	94	78	85	132	149	132	116	88	70	67	112	95	105	83	71	120	46	56	21	37	33	85	62
Migut.E00081.v2.0	1423	1459	1091	709	2623	959	1122	1007	954	1027	1977	1844	2280	2269	2533	1265	1090	1559	1334	1690	1549	2755	1369	1940	1234	927	1158	1408	1236	1164	1384	1476	1192	2491	1705	2441	1340	1134	1452	1423	1493	1583	1702	1403	1491	1333	964	1073	2010	1788	693	705	613	770	2194	672	837	614	755	513	1557	3323	2268	2234	1800	963	1229	2083	1717	2145	1071	654	1535	320	632	400	367	479	1966	1116
Migut.E00082.v2.0	92	101	93	68	106	75	67	98	72	86	135	103	98	75	121	53	68	43	53	104	111	84	79	116	63	45	87	86	93	90	102	93	98	112	103	114	63	58	79	95	61	36	61	54	39	35	39	44	59	43	53	43	54	59	63	49	46	59	61	39	55	68	87	80	43	33	43	58	45	70	40	27	48	19	22	22	24	14	25	25
Migut.E00083.v2.0	1	0	3	3	1	0	2	0	0	0	1	2	4	1	1	1	0	0	1	1	7	4	3	3	2	1	0	5	1	2	15	3	1	16	3	10	3	1	1	16	1	5	11	4	0	4	5	5	6	3	2	6	2	2	0	1	1	1	2	1	3	3	2	2	5	10	12	3	4	1	4	0	6	0	1	1	1	1	5	3
Migut.E00084.v2.0	3	0	6	0	2	0	0	13	2	0	0	0	1	0	0	0	0	0	0	0	0	0	0	0	0	0	0	0	0	0	0	2	1	0	0	0	2	1	0	0	0	0	5	2	1	2	2	0	0	1	0	0	3	1	4	1	4	2	1	0	0	0	145	1	42	0	14	1	1	6	2	2	4	1	2	0	0	1	0	5
Migut.E00085.v2.0	7	20	10	8	18	12	13	23	11	3	14	23	23	19	19	11	15	24	10	29	15	17	19	30	19	17	32	22	22	12	9	23	19	18	27	32	29	17	21	10	1	15	4	26	30	27	11	6	15	35	0	1	1	4	0	1	3	1	0	2	1	0	0	3	1	11	2	2	1	0	13	23	22	30	15	18	12	15	13	10
Migut.E00086.v2.0	117	135	85	59	120	103	57	101	102	85	100	74	92	68	63	62	43	68	66	98	97	79	67	77	67	57	98	92	104	74	102	139	75	85	105	83	58	52	70	69	37	62	35	40	38	32	73	50	70	38	46	33	24	38	42	32	19	39	29	33	32	54	39	39	35	30	20	48	34	31	23	13	49	18	21	5	13	12	18	19
Migut.E00087.v2.0	68	89	74	47	63	58	48	68	73	73	125	94	95	109	119	54	54	55	66	82	89	91	83	131	68	70	78	80	88	89	79	105	127	97	119	120	98	77	61	107	189	260	260	398	299	532	205	248	225	315	62	61	56	63	53	41	41	46	55	53	71	99	97	72	61	54	55	56	47	65	322	423	398	248	225	123	292	411	343	433
Migut.E00088.v2.0	0	0	0	0	0	0	0	0	0	0	0	0	0	0	0	0	0	0	0	0	0	0	0	1	0	0	0	0	0	0	0	0	0	0	0	0	1	0	1	0	3	2	7	4	3	2	2	8	2	4	0	0	0	0	0	0	0	0	0	0	0	0	0	0	1	1	0	0	0	1	6	3	11	2	5	2	4	5	4	5
Migut.E00089.v2.0	2	15	7	4	28	6	4	8	15	5	17	17	12	14	25	2	5	9	7	9	2	1	5	6	4	3	9	1	7	4	4	8	4	5	5	5	1	3	8	3	9	4	15	15	7	6	1	6	9	6	16	12	9	15	20	4	8	10	11	5	5	23	8	17	14	9	9	14	13	4	0	1	5	1	3	3	3	0	4	4
Migut.E00090.v2.0	23	15	31	13	36	15	12	19	16	14	30	24	32	19	34	25	31	22	16	50	30	27	41	40	47	18	34	39	23	46	28	23	35	45	51	52	29	28	27	51	32	41	65	48	48	48	49	47	66	37	14	13	15	17	13	16	12	28	28	15	10	18	31	19	19	31	12	12	29	31	19	13	53	26	19	9	14	14	29	30
Migut.E00091.v2.0	24	20	22	12	6	6	10	10	10	11	20	28	59	16	19	25	50	33	5	55	81	78	74	93	54	32	25	85	28	94	143	54	93	144	70	139	22	39	51	170	22	20	35	23	23	13	14	23	23	6	7	10	23	10	4	8	3	14	21	9	4	12	6	6	2	41	6	3	5	21	15	4	28	9	2	3	5	9	20	12
Migut.E00092.v2.0	2	3	3	0	1	1	0	5	1	2	1	2	5	3	1	1	6	0	0	4	4	6	4	5	2	0	2	3	1	5	9	2	2	3	3	2	1	1	0	3	3	3	2	6	6	8	1	3	3	4	1	0	1	0	0	0	2	0	0	0	1	5	0	4	0	3	1	2	1	1	0	1	2	0	0	1	1	2	0	1
Migut.E00093.v2.0	2	1	2	0	1	5	1	2	10	2	5	1	2	1	2	1	0	6	1	2	2	0	1	2	2	0	1	1	2	3	0	4	6	0	4	2	0	1	1	2	5	12	19	16	24	11	6	9	12	10	5	6	5	11	9	9	8	5	7	5	6	14	28	8	17	7	11	3	4	4	29	22	60	22	33	11	17	15	33	34
Migut.E00094.v2.0	1015	1187	2076	953	1629	855	752	1010	928	904	1322	787	1359	1088	1687	1119	1567	1018	728	1782	1582	1581	2450	2314	1889	1259	1888	2144	1672	2507	2177	1855	1748	3095	2305	3260	1369	1226	1777	2853	1108	1312	1754	1337	1746	975	982	1353	1806	1011	668	876	907	1585	1356	820	658	888	1173	987	840	1044	1301	1134	732	1104	762	976	677	978	658	587	1322	601	676	217	407	541	996	757
Migut.E00095.v2.0	0	0	0	0	0	0	0	0	0	0	0	0	0	0	0	0	0	0	0	0	0	0	0	0	0	0	0	0	0	0	0	0	0	0	0	0	0	0	0	0	0	0	0	0	0	0	0	0	0	0	0	0	0	0	0	0	0	0	0	0	0	0	0	0	0	0	0	0	0	0	0	0	0	0	0	0	0	0	0	0
Migut.E00096.v2.0	102	104	115	64	127	79	43	104	82	65	110	78	122	84	170	75	96	83	93	121	119	97	162	160	95	98	108	128	133	170	158	120	155	196	176	215	77	116	155	203	239	330	424	455	355	273	275	378	377	252	84	78	56	96	94	56	62	68	96	86	102	70	136	100	91	106	73	91	85	100	141	136	324	106	128	49	79	94	225	162
Migut.E00097.v2.0	62	65	58	34	54	49	41	68	55	57	76	64	75	60	60	41	38	31	42	43	51	48	45	58	30	29	43	34	37	48	75	71	50	54	40	66	31	34	23	56	137	166	199	322	235	192	156	164	183	147	80	69	47	81	70	38	56	59	44	40	74	127	120	92	66	41	55	57	49	71	191	210	342	176	183	108	130	151	185	192
Migut.E00098.v2.0	4	3	0	2	0	0	3	3	1	1	2	4	0	3	0	0	0	2	1	0	3	1	2	4	4	0	2	2	2	1	4	8	3	3	2	2	0	1	0	2	11	0	7	2	5	4	4	3	4	2	0	2	2	1	0	3	0	0	1	0	1	0	1	1	0	3	1	1	1	2	2	5	5	1	2	1	0	1	3	2
Migut.E00099.v2.0	0	0	0	0	0	0	0	0	0	0	0	0	0	0	0	1	0	0	0	0	0	0	0	0	0	0	0	0	0	0	0	0	0	0	0	0	0	0	0	0	0	0	0	0	0	0	1	1	0	0	0	1	0	0	0	0	0	1	0	1	0	0	0	0	0	1	0	0	0	0	1	0	2	0	0	0	0	0	1	0
Migut.E00100.v2.0	11	9	13	1	9	5	9	11	10	6	12	13	7	15	14	10	16	20	12	20	9	10	11	10	15	21	17	21	18	29	10	19	11	14	16	18	16	13	15	13	12	25	30	29	23	18	39	39	18	16	9	1	2	7	9	8	4	6	9	15	3	15	5	8	3	13	6	7	4	11	6	1	32	5	3	0	0	0	13	8
Migut.E00101.v2.0	3	2	7	1	9	4	6	4	1	5	7	5	3	3	13	2	3	7	5	6	4	7	8	14	9	5	5	10	7	4	13	5	11	9	9	10	5	8	12	12	12	10	36	39	29	17	16	39	22	22	2	8	3	4	4	8	1	4	8	4	6	2	7	5	5	11	5	1	8	11	15	4	30	11	11	7	5	9	17	17
Migut.E00102.v2.0	12	16	26	11	23	13	10	15	26	5	21	8	23	28	37	18	24	18	20	21	14	30	24	18	16	17	29	23	30	27	11	23	23	49	36	37	19	22	40	30	23	60	68	70	69	39	39	49	46	51	43	26	12	63	98	48	48	55	81	67	31	34	43	66	14	59	33	61	62	60	12	4	35	9	8	2	5	9	39	19
Migut.E00103.v2.0	121	124	85	41	87	78	62	71	65	65	220	181	185	123	112	70	71	84	88	126	283	212	130	160	97	73	95	142	97	117	208	254	296	127	162	157	97	71	106	125	225	569	255	387	311	184	191	235	226	248	108	74	82	77	59	50	53	44	82	68	85	112	82	76	65	97	55	92	68	94	182	143	385	84	112	61	79	78	218	135
Migut.E00104.v2.0	2401	2741	4249	1881	4145	2081	1599	2180	1887	1860	2593	1587	2829	2290	3782	2124	2918	2168	1267	3541	2956	3333	4357	4360	3326	2671	3508	3724	3329	4794	3728	3691	3437	4644	4309	5327	2769	2301	3088	4635	2157	2238	2941	2173	3348	1649	1713	2084	2971	1943	1091	1367	1392	2117	2184	1163	1189	1496	1574	1526	1310	1526	1817	1545	985	1567	1062	1180	1118	1409	744	574	1677	790	746	264	523	593	1044	828
Migut.E00105.v2.0	172	227	187	136	484	191	160	190	161	155	198	142	212	167	282	132	129	145	135	203	167	170	203	219	143	135	135	225	198	356	247	183	173	360	174	301	161	127	244	257	1046	869	1420	933	1223	819	874	968	1530	1465	239	231	190	186	315	131	122	133	214	132	212	381	159	163	154	146	123	194	138	200	513	322	1146	419	488	234	199	254	537	408
Migut.E00106.v2.0	85	83	98	66	116	52	44	68	63	67	85	65	81	96	113	43	36	56	57	68	79	79	60	99	62	59	71	80	82	102	76	84	92	87	105	147	50	61	79	91	280	235	364	433	491	290	228	257	358	634	98	86	80	110	126	59	81	70	95	75	112	184	183	116	132	52	89	121	79	105	398	357	763	401	389	186	258	250	394	314
Migut.E00107.v2.0	2	4	1	5	6	2	6	3	0	11	2	1	0	5	5	2	3	2	11	0	0	1	2	0	3	1	0	10	3	1	2	0	9	9	0	2	4	5	0	1	2	0	0	1	1	6	0	0	0	0	5	5	2	21	9	3	3	7	9	1	1	8	8	5	7	2	3	9	3	14	3	0	0	0	1	2	1	2	4	1
Migut.E00108.v2.0	22	27	18	4	17	21	25	26	32	24	17	12	26	20	27	13	21	21	17	33	19	13	8	12	12	11	22	18	22	26	40	25	21	13	16	18	18	13	13	21	51	85	49	55	74	69	89	96	98	95	4	10	6	5	12	6	4	15	13	10	9	5	0	2	1	33	11	5	5	10	30	22	27	15	14	3	20	12	52	30
Migut.E00109.v2.0	0	0	0	0	0	0	0	0	0	0	0	0	0	0	0	0	0	0	0	0	0	0	0	1	0	0	0	0	0	0	0	0	0	0	0	0	0	0	0	0	0	0	0	0	0	0	0	0	0	0	0	0	0	0	0	0	0	0	0	0	0	0	0	0	0	5	2	0	0	0	0	0	1	0	0	0	0	0	1	1
Migut.E00110.v2.0	0	0	0	0	0	0	0	0	0	0	0	0	0	0	0	0	0	0	0	0	0	0	2	0	0	1	0	0	0	0	0	0	0	0	0	0	0	0	0	0	27	53	104	114	90	45	33	117	22	53	0	0	0	0	0	0	0	0	0	0	1	0	0	0	0	0	0	0	0	0	23	9	60	5	13	9	6	20	76	41
Migut.E00111.v2.0	6	16	10	5	6	3	0	3	1	3	13	10	15	2	5	1	1	6	3	5	23	17	7	4	2	1	5	11	8	2	20	10	20	6	7	4	1	2	3	2	1152	1102	2074	2710	1965	3499	732	2041	557	1933	11	19	14	3	5	3	2	4	6	4	9	14	6	6	0	2	2	2	4	6	3317	4071	5548	2272	2784	1967	3148	4580	3813	5181
Migut.E00112.v2.0	435	422	411	246	499	343	368	869	535	365	675	576	610	603	769	338	333	434	488	473	452	454	481	734	299	383	393	346	584	621	522	550	620	685	577	783	354	381	525	538	333	412	410	386	409	361	310	344	366	422	926	808	545	728	595	500	428	446	725	482	911	865	814	743	617	384	442	604	593	899	562	424	732	352	416	135	192	269	606	378
Migut.E00113.v2.0	91	144	105	94	146	122	128	141	122	115	172	92	146	153	137	124	135	118	99	187	133	136	138	178	143	113	156	156	137	198	151	154	144	185	195	194	124	109	111	179	340	400	528	529	555	345	375	575	424	447	48	60	44	93	63	45	63	74	55	60	65	55	108	69	65	75	63	52	56	92	135	116	350	97	104	84	57	104	276	200
Migut.E00114.v2.0	72	89	75	49	70	53	62	72	46	44	118	124	132	86	82	56	60	80	65	82	117	96	70	111	61	55	58	78	76	88	92	123	147	86	118	96	64	68	76	81	119	183	146	157	138	94	101	124	130	99	34	43	39	45	45	36	27	40	49	47	41	46	67	40	47	46	45	56	35	45	130	134	205	84	83	31	74	93	132	95
Migut.E00115.v2.0	0	1	0	0	0	0	0	1	1	0	1	0	0	0	0	0	0	0	0	0	1	1	0	0	0	0	0	0	0	1	0	0	1	0	0	1	0	0	0	0	1	17	0	92	62	313	17	0	24	141	0	0	0	0	0	0	0	0	0	0	0	0	0	0	0	5	0	0	1	1	181	236	149	151	195	68	153	239	306	331
Migut.E00116.v2.0	52	64	54	19	77	24	24	42	34	29	19	11	19	23	31	16	23	10	12	23	26	21	22	40	17	14	25	23	14	27	36	32	31	37	15	35	16	15	25	24	60	87	37	114	99	67	108	58	141	129	20	24	11	9	26	5	12	12	14	12	18	25	30	23	13	6	10	10	29	11	59	113	117	57	78	20	48	75	82	79
Migut.E00117.v2.0	22	21	22	14	23	20	29	25	22	15	25	18	36	23	26	17	23	25	33	21	25	20	23	24	26	31	27	28	28	19	26	34	33	30	25	24	31	21	19	29	69	57	74	90	87	104	83	90	90	104	15	14	19	25	28	12	12	21	18	9	49	43	52	43	25	53	35	31	21	43	79	70	125	97	99	34	50	76	82	66
Migut.E00118.v2.0	9	18	16	6	17	16	3	20	9	6	23	13	22	17	18	7	18	15	14	24	23	25	20	27	18	12	15	26	15	13	21	29	31	24	19	29	10	13	17	31	17	14	15	16	16	12	16	23	20	18	16	9	21	14	26	8	21	16	16	13	29	19	22	21	9	11	9	15	10	17	12	4	35	9	11	2	3	7	12	11
Migut.E00119.v2.0	100	114	113	71	126	53	43	76	60	65	128	102	125	73	116	65	63	63	57	85	97	92	102	138	91	58	71	111	104	134	137	122	144	128	135	159	71	62	117	116	153	136	157	173	148	101	98	88	154	149	58	52	53	51	80	38	26	30	36	26	67	88	68	58	46	43	38	51	42	42	76	68	163	67	54	34	45	31	64	46
Migut.E00120.v2.0	206	248	291	129	318	137	120	194	170	142	242	193	239	173	277	183	211	167	95	293	300	296	353	360	287	197	262	355	257	435	441	353	332	543	325	641	237	213	296	478	262	330	351	316	366	228	229	281	351	270	182	174	145	166	212	107	74	114	175	105	132	191	151	144	80	144	121	134	103	126	126	142	302	95	111	46	68	76	150	128
Migut.E00121.v2.0	21	14	23	11	32	14	11	20	14	19	24	21	28	27	38	15	21	17	8	34	16	18	32	32	16	14	26	20	17	26	29	18	28	37	32	39	9	26	21	29	68	101	94	89	111	36	74	83	105	68	19	23	7	21	41	10	11	19	20	10	14	20	34	25	17	15	12	7	16	16	19	27	61	22	17	7	13	18	34	24
Migut.E00122.v2.0	34	19	18	13	6	8	11	12	15	15	22	33	61	29	12	17	17	18	11	17	43	52	23	44	17	14	12	23	6	13	40	44	33	37	40	22	12	12	18	15	81	156	99	101	71	37	58	73	72	60	35	30	15	14	12	11	3	6	17	7	25	32	31	21	20	35	23	13	12	18	50	31	119	22	48	10	8	14	39	31
Migut.E00123.v2.0	51	69	38	24	66	30	36	61	57	40	61	59	80	50	42	27	17	24	47	43	34	34	12	50	14	26	34	37	40	54	32	42	34	33	44	42	11	32	47	24	78	112	172	156	121	100	127	127	158	138	24	28	20	28	39	19	32	23	32	29	14	46	66	30	27	25	20	21	23	29	72	72	161	60	64	36	37	57	111	84
Migut.E00124.v2.0	42	58	48	21	44	28	28	23	28	21	38	40	55	31	33	24	28	26	25	40	34	50	55	42	38	33	45	39	41	45	67	47	61	51	54	55	32	33	39	52	149	179	181	159	134	109	136	143	185	159	20	15	16	17	23	11	7	13	12	10	24	13	37	29	13	34	17	13	16	34	342	290	767	365	455	143	144	187	477	345
Migut.E00125.v2.0	72	54	72	30	44	51	51	52	49	47	94	59	79	80	61	44	45	55	47	69	72	54	66	81	67	48	65	81	56	72	61	78	80	73	68	88	41	36	55	82	117	128	157	179	135	192	109	131	121	117	72	74	53	107	60	52	42	67	49	52	56	74	132	56	73	63	60	52	69	65	168	173	197	164	143	54	100	140	199	171
Migut.E00126.v2.0	0	4	2	0	2	0	0	2	1	0	1	1	1	2	3	1	0	0	2	0	1	4	4	3	6	0	4	3	1	4	1	1	4	5	9	9	2	1	2	3	4	10	17	14	21	7	9	14	13	6	1	4	1	0	0	2	0	0	1	0	3	2	2	2	2	9	3	2	0	1	12	6	27	6	14	2	5	9	12	10
Migut.E00127.v2.0	99	125	131	51	121	54	56	92	81	84	133	89	133	96	169	56	61	76	78	106	137	129	133	164	99	84	87	104	111	141	121	128	129	179	165	210	81	81	120	131	264	307	372	374	366	245	216	299	304	335	172	129	103	161	122	93	112	83	129	92	146	164	220	133	121	187	146	114	123	127	324	272	766	271	308	137	154	218	425	359
Migut.E00128.v2.0	0	3	3	1	0	3	1	2	0	2	0	0	2	0	2	4	1	2	3	1	0	0	0	1	0	0	0	0	1	2	1	1	0	2	2	0	2	0	0	0	1	5	9	5	1	2	3	11	4	5	12	9	1	11	8	3	11	9	9	7	1	11	11	9	2	1	3	2	12	5	3	3	9	5	2	2	1	4	7	1
Migut.E00129.v2.0	7	7	8	5	7	4	4	10	6	7	3	6	1	3	3	1	0	3	3	7	5	2	3	3	2	3	2	7	2	3	3	2	4	3	5	3	0	5	1	5	11	14	4	19	11	19	7	10	13	36	11	5	4	7	9	2	6	3	2	3	3	9	43	7	4	11	9	3	10	6	35	40	28	41	18	4	86	18	15	26
Migut.E00130.v2.0	74	49	47	27	45	45	34	53	33	39	71	74	85	65	47	23	25	36	33	53	45	50	21	41	34	27	30	20	35	29	20	86	41	34	43	24	18	20	22	24	125	98	134	108	89	77	56	97	72	101	98	90	44	57	41	41	31	35	47	32	71	88	52	55	56	35	41	74	54	59	95	86	178	49	81	30	44	45	106	68
Migut.E00131.v2.0	182	171	211	118	150	133	114	173	119	108	248	128	186	149	137	104	125	109	98	140	198	197	172	208	122	92	152	137	151	211	212	246	228	215	171	189	112	100	111	160	449	424	447	512	405	336	290	330	308	300	191	221	218	264	180	106	167	163	145	155	242	272	278	276	159	173	132	181	168	181	609	572	988	455	488	242	234	403	617	538
Migut.E00132.v2.0	89	133	148	69	148	43	23	53	69	63	87	62	112	79	94	45	68	36	34	106	86	67	120	79	82	45	97	62	98	105	127	141	75	83	99	97	56	52	81	70	147	169	131	151	152	168	172	188	196	302	87	126	133	131	94	62	43	115	64	109	39	76	118	71	32	39	31	44	34	42	78	135	157	198	60	30	136	62	60	70
Migut.E00133.v2.0	238	255	218	110	301	126	78	202	116	127	246	182	287	155	269	134	138	128	95	194	285	218	227	240	196	158	179	196	186	258	335	299	260	276	219	349	165	134	237	212	129	123	103	89	107	62	83	67	105	100	186	190	216	207	285	127	100	154	231	135	152	300	176	183	111	133	102	141	102	146	88	75	123	60	78	25	34	58	57	65
Migut.E00134.v2.0	3	1	0	0	0	0	0	0	0	0	1	1	4	1	0	0	1	1	2	1	1	0	1	0	1	0	0	1	1	0	1	0	3	0	0	0	0	2	0	1	2	3	0	0	0	0	3	0	1	2	0	0	0	1	0	0	0	0	0	0	1	0	0	0	0	0	0	0	0	0	0	0	0	0	0	0	0	0	0	0
Migut.E00135.v2.0	3	2	3	2	3	1	2	3	3	3	1	3	1	4	4	0	0	3	3	1	5	6	0	2	3	2	1	4	5	6	3	1	5	2	0	4	3	3	1	3	2	6	5	4	4	3	3	6	7	3	8	7	4	13	7	7	7	3	10	1	2	9	35	4	21	5	10	7	6	7	5	11	11	10	21	3	13	12	16	11
Migut.E00136.v2.0	0	0	0	0	0	0	0	0	0	0	0	0	0	0	0	0	0	0	2	0	0	0	0	0	0	0	0	0	0	0	0	0	0	0	0	2	0	0	0	0	0	0	0	0	1	1	0	0	1	0	0	0	0	1	0	0	1	0	0	0	2	0	0	0	2	0	0	0	0	0	0	0	5	0	0	0	0	0	0	1
Migut.E00137.v2.0	164	119	134	74	163	83	107	146	106	73	172	149	203	142	184	116	142	143	107	147	190	158	205	250	156	177	153	182	217	289	183	202	213	257	253	312	195	164	191	262	277	373	421	483	434	391	343	438	471	522	122	103	92	146	152	104	105	98	126	108	119	130	209	106	90	183	119	89	135	128	184	169	428	190	167	90	127	166	284	235
Migut.E00138.v2.0	15	7	14	14	2	8	8	9	5	7	14	12	7	4	13	9	3	6	4	3	5	7	8	9	4	7	5	6	7	27	6	5	8	8	8	16	9	6	3	12	0	0	0	0	0	0	0	0	0	0	1	0	1	0	1	1	2	0	1	0	2	1	24	1	0	1	2	0	1	2	1	1	2	3	1	1	0	0	1	0
Migut.E00139.v2.0	0	0	0	0	0	0	0	0	0	0	0	0	0	0	0	0	0	0	0	0	0	0	0	0	0	0	0	0	0	0	0	0	0	0	0	0	0	0	0	0	0	0	0	0	0	0	0	0	0	0	0	0	0	0	0	0	0	0	0	0	0	0	0	1	0	1	0	0	0	0	0	0	0	0	0	0	0	0	0	0
Migut.E00140.v2.0	6	5	15	10	17	5	8	14	9	12	16	4	11	8	16	11	9	7	8	17	10	14	9	14	8	5	6	17	15	13	6	12	11	16	10	16	12	9	10	16	6	13	17	12	22	21	10	30	8	14	26	12	17	36	19	18	11	15	21	19	22	26	30	24	18	15	15	36	15	17	20	16	47	20	16	10	13	18	28	24
Migut.E00141.v2.0	0	0	0	0	0	0	0	0	0	0	0	0	0	0	0	0	0	0	0	0	0	0	0	0	0	0	0	0	0	0	0	0	0	0	0	0	0	0	0	0	11	11	38	11	14	0	8	46	2	5	0	0	0	0	0	0	0	0	0	0	0	0	0	0	0	0	0	0	0	0	0	0	8	3	0	2	0	0	2	6
Migut.E00142.v2.0	1	7	3	0	0	0	0	0	2	2	5	0	1	2	1	1	1	1	0	4	4	0	0	1	0	3	3	4	1	2	0	1	3	2	2	1	2	2	3	3	4	6	2	6	4	4	4	2	2	3	0	1	0	0	0	0	0	0	1	1	1	2	0	1	1	13	2	0	1	3	1	0	3	0	1	0	0	2	1	0
Migut.E00143.v2.0	240	282	276	138	261	209	143	277	141	167	233	152	251	206	258	163	208	170	125	242	259	263	239	265	183	180	216	203	232	276	246	237	243	224	241	243	122	160	228	227	42	37	44	33	39	18	21	27	23	14	161	160	183	160	171	108	144	137	142	125	169	119	119	145	65	80	58	106	87	134	10	12	22	9	15	5	6	4	12	8
Migut.E00144.v2.0	34	23	9	6	10	18	10	18	16	17	18	30	38	7	3	10	6	7	13	16	25	19	8	16	11	5	5	5	9	7	7	20	12	11	16	6	6	7	4	2	30	26	28	22	9	17	13	23	7	6	43	30	21	20	8	13	10	17	9	8	55	52	34	21	46	13	26	29	29	24	42	34	46	24	27	11	13	7	17	15
Migut.E00145.v2.0	59	78	110	46	87	60	65	81	72	65	85	65	133	107	120	99	95	87	54	122	126	124	126	156	93	110	86	135	112	185	127	108	163	172	146	161	117	74	92	158	145	167	193	210	172	197	149	215	182	150	68	51	39	95	60	61	47	61	66	47	53	69	76	69	46	79	58	76	57	58	99	88	204	101	91	43	77	87	171	150
Migut.E00146.v2.0	0	0	0	0	0	0	0	0	0	0	0	0	0	0	0	0	0	0	0	0	0	0	0	0	0	0	0	0	0	0	0	0	0	0	0	0	0	0	0	0	1	1	1	6	1	7	0	0	4	5	0	0	0	0	0	0	0	0	0	0	0	0	0	0	0	0	0	0	0	0	6	6	14	3	10	0	5	5	15	9
Migut.E00147.v2.0	0	0	0	0	0	0	0	0	0	0	0	0	0	0	0	0	0	0	0	0	0	0	0	0	0	0	0	0	0	0	0	0	0	0	0	0	0	0	0	0	0	0	0	0	0	0	0	0	0	0	0	0	0	0	0	0	0	0	0	0	0	0	0	0	0	0	0	0	0	0	0	0	0	0	0	0	1	0	1	0
Migut.E00148.v2.0	0	0	1	0	0	0	0	0	0	0	0	1	0	0	0	1	0	0	0	0	0	0	0	0	1	0	0	1	0	0	0	0	0	0	0	0	0	0	0	0	0	0	0	0	0	0	0	0	0	1	1	0	0	0	0	0	0	2	0	2	19	2	1	2	1	19	3	22	2	16	2	3	0	0	1	0	0	0	1	0
Migut.E00149.v2.0	9	39	109	6	48	6	5	6	8	10	88	47	96	50	75	35	38	36	31	52	3	9	32	58	18	13	67	13	39	27	34	56	26	24	7	3	6	20	39	17	3	0	26	5	6	4	2	11	4	4	58	74	152	197	209	100	95	148	62	114	55	336	261	167	194	49	123	189	81	201	123	97	239	45	114	17	90	74	158	113
Migut.E00150.v2.0	34	25	20	23	20	11	6	17	12	9	33	19	31	16	10	8	7	8	10	10	25	22	21	28	18	7	6	24	19	18	44	44	31	53	30	36	15	8	15	29	57	53	29	27	22	23	18	46	24	22	10	14	20	7	14	7	6	3	7	5	28	28	20	14	13	11	7	10	8	14	59	39	59	29	36	26	20	19	21	22
Migut.E00151.v2.0	15	24	28	15	52	14	15	14	11	24	22	14	29	12	34	22	17	19	15	21	23	38	27	30	40	15	26	23	43	48	35	25	26	41	21	33	22	24	50	40	43	18	35	37	41	36	38	37	79	64	12	16	17	23	24	13	7	11	22	17	16	10	18	19	18	28	18	17	17	21	16	6	57	18	10	1	3	11	20	19
Migut.E00152.v2.0	31	27	30	22	29	23	25	32	21	31	26	22	21	28	14	15	25	22	16	26	33	29	20	25	17	20	18	38	29	46	27	20	27	30	31	27	24	17	23	29	73	66	94	112	83	95	71	90	86	94	27	22	19	9	23	7	22	20	18	8	20	23	37	20	14	22	16	11	9	26	76	50	95	45	71	36	39	59	125	87
Migut.E00153.v2.0	65	51	65	39	62	50	65	82	62	44	66	60	78	73	90	45	56	52	41	73	90	98	58	70	68	60	70	80	72	76	65	105	98	100	137	128	80	48	41	98	176	134	125	218	166	99	132	159	113	164	126	105	104	162	148	94	85	86	105	87	295	430	329	290	254	137	154	239	189	233	559	526	683	335	308	214	255	188	449	375
Migut.E00154.v2.0	12	11	14	5	14	8	8	11	12	10	20	7	11	17	19	13	10	10	10	21	14	12	13	19	12	17	11	19	22	21	17	17	20	17	24	24	6	15	22	27	66	82	135	187	137	103	77	91	92	160	3	4	4	14	5	2	3	3	4	2	2	8	11	12	6	26	16	14	5	12	75	65	114	56	60	34	33	57	113	82
Migut.E00155.v2.0	363	318	388	234	354	298	289	389	313	229	371	265	452	365	358	293	362	312	227	463	401	413	415	468	377	256	416	412	405	468	377	473	378	427	405	493	240	259	353	476	365	445	413	515	499	337	476	453	493	363	306	308	254	380	289	193	216	231	226	227	360	521	470	380	243	213	225	275	225	322	322	246	625	208	278	138	120	183	328	267
Migut.E00156.v2.0	16	18	17	15	19	5	7	18	11	13	29	32	18	21	17	9	7	16	5	19	34	46	8	24	13	18	10	21	21	13	24	32	26	28	26	25	12	13	17	18	57	44	34	45	45	48	38	44	31	37	15	13	9	11	8	6	13	11	9	8	14	17	12	7	7	8	11	12	10	12	21	15	41	6	10	4	10	9	27	18
Migut.E00157.v2.0	26	21	18	20	31	16	16	22	18	20	31	28	27	27	28	19	23	26	18	24	26	36	39	42	25	19	19	34	29	36	65	40	31	34	37	64	23	15	34	45	51	68	75	79	65	51	43	59	89	60	25	18	16	21	28	20	9	10	8	20	14	19	30	19	13	25	19	17	16	25	28	33	50	16	25	8	12	20	56	25
Migut.E00158.v2.0	62	43	51	39	67	39	43	86	63	42	60	67	57	54	61	30	38	49	46	49	47	51	51	55	29	42	38	58	46	52	48	59	81	74	79	62	30	38	51	60	218	267	399	571	494	348	334	404	300	618	45	60	39	43	69	26	48	53	50	51	34	44	37	68	37	90	48	33	24	51	136	133	180	144	113	66	137	78	137	93
Migut.E00159.v2.0	2	7	9	6	4	5	1	2	8	7	5	3	0	1	11	2	2	2	2	5	3	3	5	3	4	1	3	1	2	1	2	6	1	3	2	1	0	1	2	0	9	31	4	15	26	21	20	19	20	55	1	0	2	1	5	1	1	7	3	7	0	4	4	3	5	2	4	5	3	3	6	7	10	13	1	2	28	8	4	4
Migut.E00160.v2.0	0	1	0	0	0	1	0	1	0	0	1	1	4	1	0	0	0	0	4	2	0	2	0	1	0	2	1	0	0	0	0	0	2	0	0	0	0	1	2	1	0	0	0	1	1	1	0	0	1	0	5	1	2	5	1	0	1	0	1	0	9	8	18	4	9	0	2	1	5	6	3	0	0	2	1	3	0	2	0	0
Migut.E00161.v2.0	0	0	0	0	0	0	0	0	0	0	0	0	0	0	0	0	0	1	0	0	0	0	0	0	0	0	0	0	0	0	0	0	0	0	0	0	0	0	0	0	0	3	4	0	0	2	0	3	3	2	0	0	0	0	0	0	0	0	0	0	0	0	0	0	0	314	137	0	0	0	0	0	2	0	0	0	0	0	0	0
Migut.E00162.v2.0	93	121	110	39	49	75	48	81	66	67	198	139	236	146	149	90	110	97	97	160	191	130	195	217	104	102	169	139	161	182	156	134	198	116	137	146	62	106	114	88	39	71	47	66	46	37	41	48	52	21	26	29	33	17	27	31	18	36	29	39	28	40	36	48	23	61	32	44	37	28	33	34	52	28	25	12	21	21	43	25
Migut.E00163.v2.0	0	0	1	0	0	0	1	0	0	0	0	0	0	0	0	0	0	0	0	1	0	1	0	0	0	1	0	1	1	5	1	1	1	0	1	0	0	2	0	0	1	7	1	34	9	28	3	15	4	11	1	0	0	0	0	0	0	1	0	0	1	0	0	1	1	3	1	2	1	1	5	5	10	6	3	0	2	2	4	6
Migut.E00164.v2.0	26	23	18	29	25	11	6	18	15	20	24	33	32	27	19	13	7	13	16	16	16	22	19	34	13	8	15	27	11	19	20	23	24	22	32	22	14	12	18	28	127	66	108	82	85	78	61	68	81	93	27	25	21	13	31	14	16	21	29	10	37	49	50	24	47	20	39	31	30	33	66	36	110	47	61	33	35	38	80	55
Migut.E00165.v2.0	3	1	2	0	1	0	1	2	0	0	0	0	4	3	1	2	3	0	2	1	0	1	1	5	1	1	1	2	0	0	4	4	3	3	0	2	2	1	1	1	8	3	8	4	3	2	4	3	2	6	0	0	0	0	0	0	0	1	2	1	0	0	9	1	2	1	2	0	1	0	3	0	5	0	3	0	0	0	7	4
Migut.E00166.v2.0	9	23	15	5	17	9	3	17	8	17	26	22	21	13	25	12	10	8	9	21	26	14	11	21	11	23	25	13	21	20	18	21	22	13	18	21	14	8	10	18	11	12	13	22	10	9	14	15	11	13	13	10	19	21	13	7	7	10	9	4	19	15	22	17	13	5	7	19	15	14	11	10	27	7	15	9	2	14	11	17
Migut.E00167.v2.0	41	35	24	25	50	26	23	50	38	54	15	25	20	36	27	19	10	17	42	20	9	13	11	21	5	17	14	6	25	14	8	14	13	19	16	7	11	8	15	11	9	4	1	8	8	4	7	3	5	3	2	7	8	12	17	5	11	9	9	10	13	11	67	20	18	2	8	15	17	16	4	5	21	8	10	1	8	7	23	11
Migut.E00168.v2.0	0	0	0	0	0	0	0	0	0	0	0	0	0	0	0	0	0	0	0	0	0	0	0	0	0	0	0	0	0	0	0	0	0	0	0	0	0	0	0	0	0	0	0	0	0	1	0	0	0	0	0	0	0	0	0	0	0	0	0	0	0	0	0	0	0	0	0	0	0	0	0	2	0	0	0	0	3	0	0	0
Migut.E00169.v2.0	220	331	493	345	379	307	345	80	238	321	336	186	267	256	174	99	47	153	162	178	18	71	4	56	16	4	67	2	97	12	6	16	24	3	4	2	6	5	29	1	79	124	165	118	67	88	80	82	141	93	385	445	363	661	680	437	498	671	289	497	442	428	655	549	390	111	235	462	352	439	250	205	148	215	177	48	174	105	194	147
Migut.E00170.v2.0	195	227	236	197	251	202	208	378	239	286	295	216	197	258	256	138	92	186	215	180	137	174	112	213	99	157	156	172	198	215	142	158	306	175	201	197	126	122	164	167	276	250	363	399	288	217	230	373	282	332	292	186	112	258	286	175	225	241	215	227	296	457	469	414	288	179	233	389	387	426	324	264	489	199	255	105	161	162	380	268
Migut.E00171.v2.0	0	0	0	0	0	0	1	0	1	0	1	0	0	0	0	1	1	0	0	0	1	0	0	0	1	1	1	0	2	1	1	0	2	0	0	1	0	0	0	1	0	0	0	0	0	1	1	2	1	2	0	0	0	0	0	0	0	0	0	0	0	0	0	0	0	0	0	0	0	0	0	0	0	0	0	0	0	0	1	0
Migut.E00172.v2.0	316	328	366	253	397	248	245	310	333	283	322	250	318	362	345	207	250	254	214	377	335	339	400	515	240	239	306	355	440	488	357	359	378	467	428	465	221	241	341	394	619	753	1140	1249	1111	972	671	1020	809	969	187	208	139	285	247	131	187	189	190	203	192	239	309	189	169	162	166	151	193	179	389	352	889	382	430	185	239	358	633	496
Migut.E00173.v2.0	96	137	164	88	115	140	82	227	147	109	116	83	138	130	137	138	183	97	92	175	191	170	167	198	111	148	186	194	166	254	155	155	174	229	187	249	154	145	144	240	54	101	31	137	141	127	88	81	107	163	83	81	93	129	132	93	113	104	114	154	124	94	132	137	116	125	108	111	138	173	76	62	78	73	62	30	47	47	114	91
Migut.E00174.v2.0	104	110	53	43	94	44	54	69	53	52	185	133	171	109	132	69	70	85	71	85	141	151	86	111	66	80	78	69	76	140	132	113	161	117	104	140	76	72	134	105	323	266	248	197	212	227	201	242	301	179	104	103	156	128	144	81	71	87	90	94	238	452	236	217	110	195	121	203	102	257	358	403	960	485	415	176	324	241	405	345
Migut.E00175.v2.0	0	0	0	0	0	0	0	0	0	0	0	0	0	0	0	0	0	0	0	1	0	0	0	0	0	0	0	0	0	0	1	0	0	0	0	0	0	0	1	1	1	0	1	1	0	0	0	2	0	0	0	0	0	0	0	0	0	0	1	0	0	0	0	0	0	0	0	0	0	0	0	0	0	0	0	0	0	0	0	0
Migut.E00176.v2.0	6	9	15	6	16	6	8	11	6	11	16	11	21	18	18	11	17	18	14	17	28	21	39	34	29	18	31	46	26	30	31	36	30	54	39	43	25	34	49	66	97	101	197	200	163	118	98	228	135	124	12	14	8	21	31	8	19	14	20	20	17	24	40	31	22	31	26	29	25	36	51	49	119	44	53	8	36	49	88	81
Migut.E00177.v2.0	9	3	13	6	16	11	3	4	6	7	18	4	16	11	7	8	9	5	8	13	18	22	12	13	16	7	12	20	13	23	16	15	12	21	19	27	14	15	7	14	16	20	15	9	12	14	10	11	5	7	4	5	8	9	7	4	1	10	2	7	7	3	10	7	5	16	5	10	7	7	4	12	10	5	8	3	6	13	17	10
Migut.E00178.v2.0	207	260	180	134	236	202	158	105	253	271	293	210	285	190	203	103	87	146	171	207	113	87	90	202	50	83	151	66	224	116	85	112	119	139	101	71	33	82	99	57	18	28	16	27	16	14	14	22	17	12	0	0	3	0	0	0	1	0	1	0	0	0	0	0	0	1	0	0	0	0	1	0	1	0	0	3	1	0	0	0
Migut.E00179.v2.0	83	65	90	32	70	70	39	146	76	67	70	67	66	62	72	53	72	67	62	68	68	59	66	110	65	67	71	66	105	94	58	77	61	95	75	78	51	42	80	88	32	18	24	15	20	17	20	24	12	15	67	76	51	66	43	49	19	41	52	55	72	49	76	54	47	24	36	82	48	55	26	12	19	12	28	4	11	8	30	23
Migut.E00180.v2.0	43	63	44	25	30	39	46	66	36	31	159	127	163	56	44	50	59	62	46	76	135	131	58	88	65	70	77	83	66	67	123	151	223	79	67	65	106	51	84	40	47	59	17	21	24	32	32	32	16	10	4	2	2	8	0	4	4	2	3	8	2	3	3	10	1	7	7	10	7	5	6	3	2	0	1	0	2	0	4	3
Migut.E00181.v2.0	0	0	0	0	0	0	0	0	0	0	0	1	0	1	0	0	0	0	0	0	0	0	0	0	0	1	0	0	0	0	0	0	2	0	2	0	0	0	0	6	6	12	15	27	14	6	9	17	8	5	0	3	2	0	1	0	0	0	0	0	12	2	4	6	4	23	9	7	2	21	19	8	61	21	10	16	17	10	17	19
Migut.E00182.v2.0	0	0	0	0	0	1	0	0	0	0	0	0	0	0	1	0	0	0	0	0	0	0	0	0	0	0	0	0	0	0	0	0	0	0	0	1	0	0	0	0	0	0	0	0	0	0	0	0	0	1	0	0	0	1	0	0	0	0	0	0	0	0	1	0	0	0	0	0	0	0	0	0	0	0	0	0	0	1	0	1
Migut.E00183.v2.0	129	126	175	95	225	110	96	187	124	120	147	102	126	153	169	91	121	103	115	156	122	146	161	163	101	103	144	133	190	178	129	146	128	150	179	165	94	91	195	135	67	66	72	63	64	38	43	53	74	64	80	80	67	126	135	67	88	83	116	126	101	93	85	90	55	60	52	98	85	98	25	16	36	21	33	12	20	6	46	22
Migut.E00184.v2.0	3	1	2	0	1	1	1	7	1	2	8	5	5	2	3	2	3	4	4	6	4	3	4	5	8	1	3	3	4	6	4	3	6	6	5	3	5	3	1	7	11	3	8	8	3	8	8	4	8	8	0	0	3	3	2	2	1	1	4	0	3	3	13	2	4	2	3	2	2	3	7	4	6	3	2	1	1	3	6	3
Migut.E00185.v2.0	12	18	2	4	7	5	4	8	5	4	45	35	50	30	9	18	13	20	23	21	64	39	23	27	10	9	13	13	28	12	25	29	20	15	10	9	15	11	27	10	3	5	6	0	2	0	2	3	1	1	2	2	2	0	2	2	0	0	2	3	4	5	3	8	5	7	6	7	4	10	0	0	1	0	0	0	0	0	0	0
Migut.E00186.v2.0	3	5	3	1	14	2	0	3	0	3	1	0	1	0	3	0	0	2	1	0	1	2	5	5	3	1	2	5	5	8	5	0	4	12	3	6	0	0	2	7	15	26	25	27	20	26	16	20	27	30	0	0	0	0	0	1	0	0	0	0	0	1	20	0	2	1	2	1	0	1	6	2	14	7	7	3	7	3	7	11
Migut.E00187.v2.0	3	6	2	1	5	0	1	2	0	3	3	5	2	0	1	3	3	4	1	1	4	5	7	8	3	5	2	0	1	0	8	10	8	6	2	1	2	2	3	3	227	306	404	863	601	1353	261	421	164	670	2	3	5	2	6	1	0	1	1	2	2	5	0	3	3	0	2	2	2	2	963	1325	963	741	737	479	809	1245	991	1285
Migut.E00188.v2.0	5	9	2	1	2	0	0	0	3	2	4	10	8	0	2	0	2	0	1	3	5	2	1	0	0	0	0	1	1	3	6	2	8	1	1	1	3	1	2	0	380	964	705	1101	694	1293	264	802	266	1186	9	8	6	2	1	0	0	0	1	2	9	8	2	2	0	0	1	3	0	1	1072	1041	1969	324	627	119	288	460	1445	974
Migut.E00189.v2.0	15	13	12	4	7	2	2	8	8	11	18	17	17	10	10	5	6	7	11	17	13	17	8	17	19	11	7	10	16	15	25	9	22	19	11	14	4	6	16	12	14	14	45	20	24	4	7	46	6	21	2	3	8	6	2	4	2	3	4	9	2	5	2	2	3	2	1	1	1	3	2	2	1	1	1	2	1	5	1	2
Migut.E00190.v2.0	69	50	78	38	81	69	52	72	74	67	59	60	60	80	94	75	53	64	42	61	61	65	67	59	70	61	92	83	77	89	58	87	88	74	95	59	66	48	77	74	56	46	50	120	80	471	66	63	71	135	20	21	34	70	45	51	44	54	28	73	38	95	79	61	93	54	58	64	60	60	233	276	134	206	157	44	340	378	283	369
Migut.E00191.v2.0	56	45	60	26	46	49	38	49	61	37	61	52	64	54	68	45	36	51	43	74	56	57	71	54	66	58	63	86	71	91	67	68	70	89	86	96	62	48	68	92	101	83	138	136	141	113	95	138	118	119	29	21	25	32	22	33	25	26	29	29	39	39	49	29	27	34	28	27	25	28	67	60	118	47	58	36	34	52	92	71
Migut.E00192.v2.0	6	7	2	5	4	0	3	3	3	4	3	4	3	3	2	0	1	3	1	3	7	4	5	5	0	0	7	2	2	4	8	8	10	1	3	4	5	1	2	3	119	346	495	1018	733	2080	281	446	278	1201	7	1	6	2	0	0	3	1	0	2	9	8	3	6	0	0	1	2	3	2	1414	1887	2233	1352	1429	656	1407	2260	2783	2788
Migut.E00193.v2.0	0	0	0	0	0	0	0	0	0	0	0	0	0	0	0	0	0	0	0	0	0	1	0	1	0	0	0	0	0	2	2	1	0	0	0	0	0	0	0	0	1	2	1	2	2	0	3	0	0	2	0	0	0	0	0	0	0	0	0	0	0	0	0	0	0	0	0	0	0	0	0	0	2	0	0	2	0	0	2	2
Migut.E00194.v2.0	22	37	29	17	30	20	21	34	23	23	45	34	32	22	25	18	25	28	21	37	49	48	44	29	33	30	23	33	40	33	36	27	39	39	47	50	26	28	24	44	66	104	81	66	77	40	58	68	70	39	31	25	25	33	16	21	27	17	27	36	36	30	35	33	18	12	11	16	14	22	38	32	74	19	30	13	9	22	34	24
Migut.E00195.v2.0	41	38	59	43	42	46	36	50	56	45	51	33	78	64	45	29	36	42	42	69	35	69	51	74	39	37	51	60	46	62	58	64	72	72	69	105	69	47	61	79	112	207	166	203	170	102	123	197	104	83	64	59	51	50	50	40	38	51	52	47	73	86	72	102	39	56	45	63	59	65	129	116	253	96	131	73	51	84	132	104
Migut.E00196.v2.0	35	32	35	18	24	25	18	30	38	16	49	48	47	39	32	23	26	32	32	42	36	69	23	43	23	39	37	45	31	52	37	51	63	68	44	47	28	38	38	30	12	7	13	17	9	4	15	12	15	8	6	16	15	20	11	10	7	13	16	13	18	28	28	20	25	10	13	25	20	18	5	9	20	5	5	2	1	5	12	7
Migut.E00197.v2.0	12	10	13	17	17	17	13	17	9	10	22	19	37	17	23	11	14	17	14	8	21	22	13	20	14	12	17	13	17	20	20	18	21	21	22	31	12	13	17	21	28	34	34	38	38	20	43	25	28	25	19	13	15	31	14	15	12	17	17	15	23	45	35	19	18	20	17	24	9	25	20	22	43	13	24	11	20	20	31	23
Migut.E00198.v2.0	17	20	14	3	13	9	5	15	14	21	16	14	22	17	27	8	5	13	20	17	16	14	18	15	9	19	8	26	12	9	14	15	20	30	15	14	18	13	10	17	26	48	40	31	35	25	33	27	28	30	30	30	17	28	36	18	27	29	22	27	19	32	30	23	13	27	21	40	23	34	9	6	46	8	12	0	6	6	23	11
Migut.E00199.v2.0	0	0	0	0	0	0	0	0	0	1	0	0	0	0	0	0	0	0	0	0	0	0	0	1	0	0	0	0	0	0	0	0	0	0	0	0	0	0	0	0	0	0	0	0	0	0	0	0	0	0	6	7	4	2	0	1	0	2	6	2	9	13	7	7	6	7	9	3	9	11	9	4	20	3	6	0	3	2	3	2
Migut.E00200.v2.0	0	0	2	3	2	1	1	7	3	1	3	0	2	1	1	2	0	2	2	0	5	0	1	4	0	1	2	2	0	3	2	1	2	3	2	3	2	2	0	1	3	4	5	10	10	2	2	6	7	7	2	2	2	6	7	2	2	6	9	5	9	15	17	12	9	10	3	18	7	23	16	28	25	25	20	9	13	7	16	14
Migut.E00201.v2.0	2	4	5	5	3	8	4	10	5	1	1	2	1	2	3	2	4	1	1	7	1	6	2	9	4	0	1	3	1	2	1	1	2	3	4	2	0	3	2	1	2	4	7	9	7	3	6	1	4	1	21	11	11	44	22	26	25	41	19	26	12	29	48	40	35	20	24	45	44	31	7	11	34	5	8	0	8	4	18	8
Migut.E00202.v2.0	4	1	4	0	1	0	0	1	2	1	4	0	0	0	0	1	2	1	0	0	0	1	0	2	0	0	0	3	0	0	3	2	0	2	0	0	1	0	3	2	5	2	6	1	1	2	1	2	5	2	0	2	0	0	0	0	0	0	0	0	1	0	0	0	0	0	1	0	0	0	0	1	7	0	1	0	0	0	0	0
Migut.E00203.v2.0	266	209	234	123	176	112	109	225	200	167	183	169	269	155	173	146	251	149	133	285	285	377	350	317	270	163	202	316	265	320	502	344	258	411	323	343	224	180	225	417	410	327	381	261	273	245	236	271	346	253	169	191	202	111	99	130	109	109	101	92	190	160	185	143	164	159	134	132	95	158	198	169	309	111	140	47	76	80	173	113
Migut.E00204.v2.0	194	234	183	88	135	74	65	161	92	92	192	177	286	125	112	116	217	115	97	245	284	358	313	249	284	103	196	272	185	272	499	356	237	425	281	361	153	148	152	322	262	307	203	144	214	140	105	169	202	155	119	173	162	125	95	91	76	72	94	84	94	106	121	75	86	84	71	77	43	68	104	86	197	69	84	35	31	52	82	58
Migut.E00205.v2.0	186	190	121	162	168	206	213	254	191	201	193	141	116	183	153	76	45	125	131	104	54	62	18	61	18	56	82	20	106	53	32	31	69	27	24	20	23	21	55	15	55	56	55	122	75	55	50	56	62	39	228	206	164	291	426	277	401	369	251	442	410	517	462	614	534	196	279	540	592	505	106	120	155	128	86	45	102	68	124	114
Migut.E00206.v2.0	0	0	0	0	0	0	0	0	0	0	0	0	0	0	0	0	0	0	0	0	0	0	0	0	0	0	0	0	0	0	0	0	0	0	0	0	0	0	0	0	0	0	0	0	0	0	0	0	0	0	0	0	0	0	0	0	0	0	0	0	0	0	0	0	0	0	0	0	0	0	0	0	0	0	0	0	0	0	0	0
Migut.E00207.v2.0	400	424	353	231	431	204	196	285	244	268	428	393	374	363	348	205	204	224	215	328	332	437	274	394	237	204	212	220	312	337	384	474	468	353	342	340	216	197	293	262	518	518	508	629	566	571	367	419	449	620	162	159	84	175	174	95	132	90	105	108	194	387	171	227	154	84	105	155	129	169	386	412	595	285	342	120	203	440	403	453
Migut.E00208.v2.0	7073	7292	1759	1327	4658	2659	3111	2060	2698	2108	9910	9029	6627	2868	3020	1119	537	1868	1954	1654	2504	3277	378	1364	509	484	1109	336	1936	481	992	2991	2536	329	794	323	359	435	693	124	1737	5883	1245	2266	1435	869	1686	1224	1167	1407	11150	7292	3153	3979	7585	2978	2941	4249	4393	4520	4871	9961	2826	3179	2234	1000	1595	4337	3264	2650	2455	1689	5667	943	1243	343	761	554	1749	1077
Migut.E00209.v2.0	0	1	0	1	1	1	0	1	0	0	0	1	0	1	1	0	1	0	1	0	0	1	3	1	1	0	0	0	3	0	4	1	3	1	2	0	3	0	2	1	3	3	5	2	1	4	3	1	2	2	0	2	0	0	0	0	3	0	1	1	1	0	2	1	1	3	1	3	0	4	2	4	5	1	0	0	0	6	4	7
Migut.E00210.v2.0	13	8	11	7	6	1	2	1	4	4	5	15	17	4	10	11	15	7	1	14	30	43	21	21	14	17	11	20	19	25	42	29	37	31	33	24	11	15	15	29	8	6	6	6	3	5	3	4	7	4	3	7	17	4	3	3	1	5	5	8	2	2	3	8	1	18	10	5	10	12	6	7	7	2	0	0	0	3	4	5
Migut.E00211.v2.0	20	15	16	13	19	12	16	11	14	11	22	20	25	14	22	8	20	9	17	26	20	22	16	18	14	8	17	31	24	26	19	29	18	18	17	20	6	12	16	16	23	25	19	28	30	21	16	25	26	14	7	11	11	7	4	4	9	9	4	12	9	10	13	9	5	15	14	13	7	13	15	10	26	8	16	1	6	11	18	14
Migut.E00212.v2.0	25	26	29	26	32	29	10	22	19	22	45	37	63	22	31	27	44	28	22	32	36	51	68	44	45	34	33	68	49	67	69	58	62	76	51	50	31	39	52	77	45	26	58	45	39	44	29	43	46	32	12	21	20	8	14	21	6	12	22	7	21	30	31	14	13	31	15	23	22	26	57	38	95	9	42	6	9	25	60	37
Migut.E00213.v2.0	4	4	6	1	2	2	2	2	1	2	6	2	4	3	9	1	3	2	8	2	1	1	2	3	0	0	1	7	1	1	5	5	7	9	5	4	1	6	8	5	7	10	39	10	18	4	5	29	11	5	2	1	1	0	2	3	1	4	8	4	2	6	7	2	0	1	0	1	0	3	4	1	23	6	0	1	0	0	4	2
Migut.E00214.v2.0	58	60	43	43	100	41	25	49	51	36	77	61	92	37	57	45	45	38	39	49	85	59	58	59	55	40	43	61	65	92	82	81	77	72	62	97	48	52	85	101	153	122	122	116	142	102	93	127	155	190	53	45	50	61	58	29	24	44	79	48	60	79	87	52	59	63	50	44	48	76	140	104	356	100	111	63	81	93	185	108
Migut.E00215.v2.0	43	28	69	14	77	41	42	53	42	61	64	59	68	74	70	55	52	74	54	76	61	86	78	83	68	71	66	119	71	103	75	68	73	113	102	105	64	55	109	122	77	68	83	85	92	67	60	89	84	66	69	61	61	85	103	49	67	79	75	39	78	96	136	117	79	84	64	99	101	91	98	81	201	60	88	47	40	61	121	88
Migut.E00216.v2.0	1	0	0	0	1	1	1	0	3	2	7	3	3	2	8	3	4	2	1	2	1	1	2	8	2	1	0	2	5	1	0	2	5	3	6	3	4	4	7	6	5	2	9	10	6	1	4	9	11	5	8	2	7	13	12	6	6	4	6	11	16	24	43	19	35	5	22	17	21	17	6	5	10	2	6	6	2	3	3	6
Migut.E00217.v2.0	0	1	0	0	0	0	0	0	0	0	0	0	0	0	0	0	0	0	0	0	0	0	0	0	0	0	0	0	1	0	0	0	0	0	0	0	0	0	1	0	0	0	0	0	0	0	0	0	0	0	0	0	0	0	0	0	0	0	0	0	0	0	0	0	0	0	0	0	0	0	0	0	0	0	0	0	0	0	0	0
Migut.E00218.v2.0	5	6	5	2	4	1	0	3	8	13	11	5	15	7	4	5	5	7	3	7	6	9	14	14	10	13	12	8	7	17	10	18	17	4	10	18	7	14	12	4	6	1	8	3	2	1	0	7	4	0	3	3	3	8	3	4	5	4	5	12	7	10	0	7	6	1	2	6	6	10	2	2	2	0	0	1	0	1	1	1
Migut.E00219.v2.0	584	803	578	412	474	316	346	472	475	549	1229	1001	1253	901	794	524	556	637	739	927	780	981	718	1067	634	717	871	681	863	1029	659	1239	927	467	796	621	580	469	638	502	454	418	452	367	314	281	364	348	285	210	683	795	871	775	539	486	371	672	527	567	954	1394	1335	925	817	513	610	989	980	1018	408	284	1213	202	357	233	138	224	426	344
Migut.E00220.v2.0	4	6	1	2	3	0	0	2	4	0	0	0	2	0	3	0	2	1	0	1	0	0	0	0	1	0	0	1	0	3	4	5	1	0	0	1	1	1	0	1	0	0	0	0	0	0	0	1	0	0	2	2	3	4	1	1	0	2	5	1	0	4	2	0	1	12	4	0	3	1	0	0	0	0	1	0	0	0	0	0
Migut.E00221.v2.0	1	8	8	2	9	8	6	17	8	4	10	7	18	14	14	8	5	14	6	8	14	11	18	12	10	16	3	11	14	22	10	17	13	21	16	22	14	11	16	23	19	20	42	45	42	24	17	24	22	38	24	8	13	12	14	8	14	9	18	11	16	20	34	19	13	16	14	15	10	17	47	51	77	29	37	17	20	44	72	51
Migut.E00222.v2.0	5	8	5	4	1	3	2	3	3	1	4	7	1	4	1	5	10	2	3	9	5	8	7	5	6	1	6	4	6	3	9	11	12	5	0	10	2	4	4	15	9	11	6	8	5	7	3	5	5	1	0	2	7	4	3	0	1	4	1	1	2	1	5	0	2	5	7	0	4	5	4	5	8	3	1	3	5	3	2	10
Migut.E00223.v2.0	10	21	12	6	8	8	4	8	5	16	23	22	19	9	9	1	7	12	3	7	32	20	12	12	0	3	2	5	5	7	10	19	31	9	8	5	6	4	6	6	1659	1433	3226	4533	3194	6870	1644	3677	755	2539	23	29	17	10	6	2	0	4	2	8	27	21	13	6	4	5	4	8	5	3	4972	7090	6893	3348	3659	3281	4515	6728	5645	7369
Migut.E00224.v2.0	311	379	425	201	415	217	183	267	208	225	342	257	367	270	419	253	368	240	193	479	417	424	546	503	427	267	449	525	414	619	632	503	491	682	515	746	371	316	452	659	436	392	487	395	468	285	298	390	543	364	199	223	240	221	192	127	156	174	234	169	196	208	257	197	143	216	149	172	139	178	258	234	451	248	217	141	164	159	245	226
Migut.E00225.v2.0	75	60	47	77	56	55	63	54	59	71	86	76	75	92	62	50	36	47	63	28	38	47	44	78	31	39	59	35	60	96	53	54	73	54	83	66	42	42	41	57	161	160	180	235	173	171	149	210	142	143	87	80	79	112	76	81	65	95	83	58	145	122	183	141	138	102	93	136	155	170	264	229	393	203	235	144	166	158	310	201
Migut.E00226.v2.0	10559	11315	11365	7794	18247	10483	9657	9609	11285	10440	11507	8435	8816	12001	16699	6602	5979	8227	8599	9208	5442	6266	6250	9518	5254	5298	7427	6002	9764	9682	4903	6669	7235	5872	7304	6828	4368	5043	8615	5476	3049	2912	3832	4678	3677	2685	3634	3568	4071	3651	18190	15272	12636	21396	26856	10277	11793	13081	14001	13759	16775	29207	18909	23696	11363	4899	7313	16413	11974	15628	3168	2666	5003	2895	3647	1464	1464	1487	3005	2216
Migut.E00227.v2.0	2	0	3	1	1	2	0	1	0	0	1	0	1	2	3	0	2	2	0	1	2	2	3	2	2	0	0	4	2	5	4	2	2	2	0	5	1	1	1	5	4	1	5	3	2	8	1	1	3	6	2	3	0	2	2	0	1	2	5	1	4	3	7	4	5	7	2	3	7	3	13	3	17	6	4	2	3	13	12	6
Migut.E00228.v2.0	12	16	18	6	3	5	9	13	10	8	24	15	33	10	10	12	8	12	3	8	35	13	12	21	13	8	17	15	15	12	26	20	28	15	13	18	10	18	23	16	8	19	10	16	16	18	16	9	9	10	22	19	14	11	10	13	2	13	10	17	9	12	43	11	8	22	11	16	17	17	11	9	40	10	10	3	18	1	22	15
Migut.E00229.v2.0	19	13	9	10	18	13	12	9	12	14	12	17	6	9	14	9	5	8	12	10	11	14	10	16	7	4	9	3	8	10	14	15	11	12	8	14	5	9	5	6	15	21	17	25	25	21	19	11	20	15	12	16	9	11	10	10	11	8	8	9	22	17	15	12	11	8	8	9	11	19	86	93	123	83	63	23	46	35	75	54
Migut.E00230.v2.0	5	3	9	3	3	6	1	656	4	1	11	3	3	1	7	7	9	7	2	7	3	8	11	6	10	4	5	10	13	4	7	8	32	23	8	18	3	1	64	6	17	31	30	9	17	17	10	24	8	13	3	15	5	1	6	0	7	5	5	8	2	2	0	2	0	0	2	1	4	0	1	0	0	0	1	0	0	0	1	3
Migut.E00231.v2.0	0	0	0	0	0	0	0	0	0	0	0	0	0	0	0	0	0	0	0	0	0	0	0	0	0	0	0	0	0	0	0	0	0	0	0	0	0	0	0	0	0	0	0	0	0	0	0	0	0	0	0	0	0	0	0	0	0	0	0	0	0	0	0	0	0	0	0	0	0	0	0	0	0	0	0	0	0	0	0	0
Migut.E00232.v2.0	0	0	1	0	0	0	0	0	0	0	0	0	0	0	0	0	0	0	0	0	0	0	0	0	0	0	0	0	0	0	0	0	0	0	0	0	0	0	0	0	0	0	0	0	0	1	1	0	0	0	0	0	0	3	0	0	0	0	0	2	1	1	2	0	0	1	1	0	0	0	4	3	8	2	3	2	4	1	0	5
Migut.E00233.v2.0	8	7	11	4	2	4	1	5	9	11	10	10	7	11	10	3	4	4	5	6	12	8	12	12	2	8	10	9	8	6	17	12	12	9	6	11	6	6	6	15	12	10	9	15	8	5	8	10	9	1	2	9	5	4	4	3	7	2	7	3	6	12	7	11	8	2	2	6	5	5	11	13	23	6	11	8	5	13	10	16
Migut.E00234.v2.0	6	4	12	8	6	10	7	16	4	13	12	11	7	21	30	10	9	13	18	18	13	7	10	23	15	12	16	15	9	19	11	13	7	14	12	14	9	7	16	15	18	18	29	44	49	28	32	43	30	61	7	8	8	12	9	5	9	8	20	10	3	13	22	14	11	19	13	21	6	7	11	16	66	14	35	13	13	25	85	46
Migut.E00235.v2.0	43	56	39	14	44	50	34	26	19	31	67	87	77	48	50	26	29	27	46	43	46	65	47	55	29	43	37	46	44	72	62	63	52	66	52	61	33	20	58	60	133	121	156	199	150	117	98	142	110	161	46	49	51	41	58	28	32	37	57	30	54	93	45	34	32	28	39	52	41	38	150	121	545	79	157	87	63	144	330	250
Migut.E00236.v2.0	57	64	68	29	85	29	29	57	65	38	87	74	67	80	80	56	50	50	47	99	84	82	91	87	78	44	75	87	76	104	120	95	96	123	106	127	70	68	95	118	81	96	89	89	79	62	55	69	79	81	19	19	18	20	25	25	13	24	27	21	14	17	18	16	10	23	24	23	23	33	13	16	42	22	18	9	16	9	37	18
Migut.E00237.v2.0	15	14	92	12	18	11	9	28	23	7	19	12	10	12	18	9	18	9	10	17	8	13	10	10	9	5	8	8	13	10	17	10	10	26	18	16	6	13	12	15	27	26	50	41	49	26	29	44	31	40	7	11	8	15	16	7	20	14	6	9	0	3	15	3	4	4	5	1	1	1	4	4	19	7	3	2	1	2	7	6
Migut.E00238.v2.0	0	0	0	0	0	0	0	0	0	0	0	0	0	0	0	0	0	0	0	0	0	0	0	0	0	0	0	0	0	0	0	0	0	0	0	0	0	0	0	0	0	0	0	0	1	0	0	0	1	0	0	0	0	0	0	0	0	0	0	0	0	0	0	0	0	3	2	0	0	0	0	0	0	0	0	0	0	0	0	1
Migut.E00239.v2.0	17	16	35	11	20	11	12	14	11	18	50	16	43	20	27	8	22	15	18	28	30	52	38	41	23	16	22	39	22	29	49	51	39	51	38	42	20	28	24	26	39	37	41	19	27	22	16	25	31	12	31	28	39	29	16	18	9	12	14	17	20	20	37	22	21	29	20	21	15	19	47	49	78	30	48	14	20	39	42	45
Migut.E00240.v2.0	0	0	2	0	0	0	0	2	2	0	0	0	3	0	1	4	1	1	1	1	1	7	1	5	2	0	2	2	2	6	0	4	1	4	4	5	2	1	5	4	1	2	1	2	6	0	1	0	4	0	0	0	0	1	0	2	0	0	1	1	0	4	1	0	0	1	2	1	1	0	1	1	0	1	1	0	1	0	1	0
Migut.E00241.v2.0	33	39	21	14	25	25	29	28	23	31	29	28	36	22	27	15	23	31	15	28	19	33	35	35	10	16	34	27	30	31	37	34	40	21	28	34	27	18	23	32	98	124	111	176	122	153	100	150	82	120	35	31	37	35	32	33	33	30	24	31	58	56	53	41	36	39	40	46	37	46	190	187	391	128	147	104	103	192	246	238
Migut.E00242.v2.0	9	3	3	3	2	3	1	3	4	3	3	8	10	8	3	6	4	1	2	6	12	15	3	4	4	2	4	3	8	2	6	9	4	6	3	7	5	3	4	6	48	123	55	52	36	33	39	60	48	21	2	0	2	3	2	1	2	3	3	2	9	2	5	8	2	16	10	6	4	6	6	9	9	9	8	3	3	5	13	6
Migut.E00243.v2.0	112	124	106	76	104	41	51	104	52	72	173	100	160	87	138	64	67	56	51	94	133	147	146	123	84	68	73	108	68	142	158	127	164	179	182	221	72	85	126	162	215	249	235	271	253	165	169	148	202	143	106	98	79	95	108	51	54	48	79	65	110	173	202	96	87	86	68	126	69	112	214	174	350	177	192	86	116	120	156	155
Migut.E00244.v2.0	349	236	256	77	236	127	143	256	181	165	281	420	579	235	267	279	342	260	288	491	513	634	539	422	588	224	360	577	415	338	924	696	374	585	491	481	316	302	540	359	294	552	321	263	265	143	162	291	361	195	212	244	248	165	145	188	89	94	172	91	150	161	170	106	166	196	162	139	89	111	161	139	273	104	129	30	66	56	155	124
Migut.E00245.v2.0	45	55	76	31	78	30	37	43	38	36	66	51	77	58	96	54	43	55	36	91	48	73	93	90	71	50	64	83	70	88	71	75	95	86	89	114	55	62	58	94	82	104	139	128	136	92	88	114	89	94	29	42	35	42	58	33	21	30	41	28	35	63	48	46	25	44	29	41	47	43	74	52	196	47	60	31	43	48	119	93
Migut.E00246.v2.0	615	778	651	415	819	976	1096	1065	1030	909	1058	739	809	860	764	620	486	882	672	892	480	630	425	685	504	457	921	455	945	598	424	782	533	406	640	511	398	492	519	343	569	604	583	712	552	479	622	680	717	535	6	11	16	8	17	5	1	10	14	9	24	25	19	25	10	15	15	15	11	30	12	8	33	4	14	7	2	12	17	12
Migut.E00247.v2.0	0	0	0	1	0	0	0	0	0	0	1	0	0	0	0	0	0	0	0	0	1	1	1	0	1	1	2	4	0	1	5	0	0	3	0	0	0	1	4	1	3	10	4	3	2	1	1	7	2	12	0	0	0	0	0	0	0	0	0	0	0	0	0	3	0	1	0	0	0	0	4	6	1	16	18	1	9	11	1	12
Migut.E00248.v2.0	0	0	1	0	0	0	0	0	0	0	0	0	0	0	0	0	0	0	0	0	0	0	0	0	0	0	0	0	0	0	0	0	1	0	0	0	0	0	0	0	0	0	0	0	0	0	0	0	0	1	0	0	0	0	0	0	0	1	0	2	0	0	0	0	0	0	0	0	1	0	1	0	0	2	1	0	2	0	0	0
Migut.E00249.v2.0	76	64	65	57	122	48	26	58	36	49	78	61	74	53	67	33	26	53	26	55	74	66	58	63	47	31	43	39	46	65	81	53	97	70	77	74	28	37	52	58	136	69	98	108	116	67	70	65	114	122	47	47	39	41	50	32	35	30	31	47	56	95	141	58	75	28	40	53	35	85	100	90	132	103	87	46	75	70	71	73
Migut.E00250.v2.0	23	19	26	21	21	11	9	29	18	21	53	38	42	37	27	34	43	36	26	27	50	60	30	74	46	42	40	39	61	62	51	48	61	74	64	61	34	35	38	62	82	62	115	80	78	63	49	52	65	52	5	4	3	2	4	1	1	1	5	4	14	12	36	5	29	15	19	19	12	70	30	29	96	11	41	38	11	19	57	34
Migut.E00251.v2.0	0	0	0	0	0	0	0	0	0	0	0	0	0	0	0	0	0	0	0	0	0	0	0	0	0	0	0	0	0	0	0	0	0	0	0	0	0	1	0	0	0	0	0	0	0	0	0	0	0	0	0	0	0	0	0	0	0	0	0	0	0	0	0	0	0	0	0	0	0	0	1	0	1	0	0	0	0	0	0	0
Migut.E00252.v2.0	29	40	10	6	19	12	5	14	13	14	35	30	25	20	33	12	16	11	8	18	35	33	20	26	19	8	8	22	15	25	38	30	33	33	32	31	16	19	37	18	68	39	62	18	25	35	26	32	42	49	23	35	26	22	18	23	17	13	21	9	34	36	26	36	19	15	23	32	17	26	66	50	83	41	41	13	16	24	56	34
Migut.E00253.v2.0	17	5	12	4	16	3	0	14	9	4	13	17	20	10	10	9	7	10	9	11	19	19	19	17	10	10	14	9	10	16	17	21	14	19	19	13	9	13	21	11	58	48	130	60	64	26	23	82	39	58	15	22	12	15	9	5	8	3	5	9	11	9	19	4	9	13	7	10	6	13	60	62	147	33	59	27	29	32	53	35
Migut.E00254.v2.0	212	240	205	143	145	157	173	154	179	166	398	416	404	203	191	132	173	209	184	241	369	316	178	254	185	161	172	216	253	199	328	407	386	197	297	200	220	152	236	131	429	667	337	419	283	212	288	326	299	244	191	159	132	156	140	99	112	109	167	135	179	254	133	154	99	129	125	149	119	164	247	221	478	200	181	97	114	117	211	150
Migut.E00255.v2.0	92	121	105	53	106	93	99	147	97	72	151	141	151	124	134	68	82	92	88	120	106	143	125	150	96	85	102	104	104	120	134	151	212	144	154	170	113	103	133	132	191	229	224	278	228	179	195	208	179	164	98	67	50	111	91	61	71	44	79	55	151	208	210	216	141	114	129	147	138	164	406	292	504	234	310	126	190	178	432	323
Migut.E00256.v2.0	0	0	0	0	0	0	0	0	0	0	0	0	0	0	0	0	0	0	0	0	0	1	0	0	0	0	0	2	1	0	4	0	0	1	3	0	0	0	3	1	1	0	0	0	0	0	0	1	0	1	0	0	0	0	0	0	0	0	0	0	0	1	1	0	1	1	0	0	0	1	0	1	0	1	0	1	1	1	0	0
Migut.E00257.v2.0	28	34	31	11	33	21	14	22	13	19	23	30	32	21	25	11	16	18	22	17	23	32	31	36	19	19	19	33	33	36	48	40	40	33	37	69	18	18	51	40	108	139	96	176	104	119	133	106	105	136	17	15	11	11	7	9	9	8	21	16	28	34	25	18	12	32	17	21	15	23	95	58	150	41	71	35	31	39	105	76
Migut.E00258.v2.0	5	22	4	5	20	16	4	9	11	14	54	71	32	28	83	5	4	10	17	17	17	11	16	15	18	13	22	31	37	58	14	31	29	31	33	34	16	11	34	15	106	125	121	80	112	36	56	78	121	71	1	0	4	4	0	0	1	6	0	1	7	2	0	1	1	0	0	1	0	0	5	2	3	1	4	1	3	0	3	3
Migut.E00259.v2.0	232	325	189	180	251	235	224	365	249	306	264	169	189	232	169	117	104	158	180	149	141	206	98	112	94	111	144	86	119	110	96	155	138	93	182	133	112	61	101	84	87	86	25	166	112	52	96	50	63	42	384	266	201	369	413	196	238	238	229	308	376	624	316	340	281	120	155	380	285	336	215	236	266	241	189	144	121	124	127	150
Migut.E00260.v2.0	25	31	20	10	6	28	24	22	20	17	26	47	63	22	17	27	33	29	23	25	50	39	25	24	28	28	23	32	22	31	38	37	49	43	37	30	38	27	24	31	50	67	29	43	28	34	64	43	53	24	13	10	10	12	7	16	9	9	21	6	21	10	12	14	14	28	14	26	18	19	48	37	66	26	29	14	16	22	72	29
Migut.E00261.v2.0	37	24	32	19	10	16	10	31	20	22	21	21	30	22	26	21	28	19	8	32	42	48	36	20	41	19	19	41	23	29	52	65	43	38	38	41	27	10	29	32	16	8	14	6	8	1	4	9	9	14	41	43	33	47	26	26	17	23	37	31	18	28	35	42	23	19	20	30	19	34	10	7	18	9	7	2	14	3	10	7
Migut.E00262.v2.0	0	0	0	0	0	0	0	1	0	0	0	0	0	0	0	0	0	0	0	0	0	0	0	0	0	0	0	0	0	0	0	0	0	0	0	0	0	0	0	0	1	0	0	1	2	0	0	0	0	0	0	0	0	0	0	0	0	0	0	0	0	0	0	0	0	0	0	0	0	0	0	0	0	0	0	0	0	0	0	0
Migut.E00263.v2.0	0	0	0	0	0	0	0	0	0	0	0	0	0	0	0	0	0	0	0	0	0	0	0	0	0	0	0	0	0	0	0	0	0	0	0	0	0	0	0	0	0	0	0	0	0	0	0	0	0	0	0	0	0	0	0	0	0	0	0	0	0	0	0	0	0	0	0	0	0	0	0	0	0	0	0	0	0	0	0	0
Migut.E00264.v2.0	3	1	0	0	0	0	0	2	0	0	2	2	0	0	2	0	0	0	1	2	0	0	0	0	0	2	0	0	2	0	0	0	1	0	1	1	0	0	0	0	0	0	0	0	2	0	0	0	0	0	0	0	0	0	0	0	0	0	1	0	0	0	0	0	0	0	0	0	0	0	0	0	0	0	0	0	0	0	0	0
Migut.E00265.v2.0	0	0	0	0	0	0	0	0	0	0	0	0	0	0	0	0	0	0	0	0	0	0	0	0	0	0	0	0	0	0	0	0	0	0	0	0	0	0	0	0	0	0	0	0	0	0	0	0	0	0	0	0	0	0	0	0	0	0	0	0	0	0	0	0	0	0	0	0	0	0	0	0	0	0	0	0	0	0	0	0
Migut.E00266.v2.0	0	0	0	0	0	0	0	0	0	0	0	0	0	0	0	0	0	0	0	0	0	0	0	0	0	0	0	0	0	0	0	0	0	0	0	0	0	0	0	0	0	0	0	0	2	0	0	0	0	0	0	0	0	0	0	0	0	0	0	0	0	0	0	0	0	0	0	0	0	0	0	0	0	0	0	0	0	0	0	0
Migut.E00267.v2.0	0	0	0	0	0	0	0	0	0	5	0	0	0	0	1	0	0	0	0	1	0	1	1	5	0	0	1	3	0	4	3	1	0	1	1	2	0	1	1	5	0	0	0	0	0	1	0	0	1	0	0	0	0	0	0	0	0	0	0	1	0	0	0	0	0	0	0	0	0	0	1	0	2	0	0	0	0	0	1	0
Migut.E00268.v2.0	56	56	55	27	49	48	32	61	57	43	65	59	75	62	66	42	37	37	56	59	71	64	72	68	53	30	46	64	47	78	81	54	63	70	72	78	36	45	41	52	91	100	150	131	116	104	81	109	87	82	50	44	52	53	59	53	29	48	53	44	46	23	55	55	46	56	46	47	44	43	90	67	208	82	106	46	54	69	125	95
Migut.E00269.v2.0	43	63	48	26	71	31	29	55	48	37	41	62	72	48	53	41	52	29	23	44	64	47	67	72	42	25	33	56	43	67	65	57	53	68	47	79	34	39	53	51	84	95	117	79	101	51	55	116	72	57	41	41	19	22	26	16	29	27	34	30	23	41	39	32	23	27	13	33	16	41	43	39	87	46	47	20	27	25	50	42
Migut.E00270.v2.0	12	25	20	13	17	26	39	31	41	31	39	33	26	32	10	19	40	29	60	63	26	37	31	33	23	37	41	33	52	39	32	24	28	25	28	19	40	33	37	30	38	69	43	46	37	50	61	110	52	54	28	30	29	52	24	53	58	47	53	62	28	44	58	37	36	80	55	49	89	48	47	43	102	31	31	16	34	31	93	56
Migut.E00271.v2.0	0	0	0	0	0	0	0	0	0	0	0	0	0	0	0	0	0	0	0	0	0	0	0	0	0	0	0	0	0	0	0	0	0	0	0	0	0	0	0	0	0	1	0	0	0	0	0	0	0	0	0	0	0	0	0	0	0	0	0	0	0	0	0	0	0	0	0	0	0	0	0	0	0	0	0	0	0	0	0	0
Migut.E00272.v2.0	55	77	60	32	64	66	61	63	62	50	59	50	77	50	60	56	66	59	52	81	51	49	59	82	69	57	94	77	69	103	65	59	73	88	66	94	53	63	77	93	89	156	163	207	178	141	127	217	165	166	78	54	49	62	67	42	55	62	56	64	50	75	90	48	44	54	28	56	60	75	87	86	232	77	76	44	54	73	124	113
Migut.E00273.v2.0	9	5	3	1	4	0	5	9	5	4	4	5	1	5	4	1	2	2	2	1	2	3	6	5	2	1	0	4	1	0	6	10	5	2	6	2	1	6	5	2	8	18	5	10	11	5	5	1	13	20	34	20	78	27	37	2	54	4	24	9	11	14	469	7	141	2	68	28	26	39	47	40	67	25	22	15	32	35	26	42
Migut.E00274.v2.0	11	6	9	2	8	1	4	11	4	3	2	2	8	3	4	8	1	4	10	6	2	2	2	4	3	2	2	2	5	9	1	4	5	3	3	5	1	8	6	6	14	8	9	10	11	12	18	8	23	24	15	3	10	16	15	3	30	2	10	2	0	3	152	5	24	2	11	0	9	8	4	3	28	3	3	1	2	2	9	6
Migut.E00275.v2.0	54	42	78	35	67	35	42	33	51	35	64	42	63	91	98	41	55	47	46	82	67	81	94	113	60	51	50	66	62	77	93	69	69	87	95	106	45	35	60	104	107	123	175	182	153	85	121	164	158	149	44	59	54	73	80	38	38	37	57	65	52	60	89	54	49	74	43	69	61	68	69	78	206	75	95	41	41	48	126	79
Migut.E00276.v2.0	23	28	27	19	30	28	21	33	31	27	31	33	33	14	59	17	22	32	21	19	23	27	33	34	24	15	26	25	35	42	34	30	48	44	30	54	19	43	41	34	20	40	25	38	24	36	22	20	36	40	17	22	20	19	30	22	24	16	34	26	21	34	49	36	27	11	14	30	26	37	38	45	59	33	30	15	33	37	50	47
Migut.E00277.v2.0	65	68	50	42	66	32	38	60	37	46	77	60	89	49	61	31	34	35	30	82	48	66	54	64	38	24	41	54	28	62	82	88	72	94	46	120	42	62	71	96	77	65	87	164	136	307	94	57	77	178	57	31	29	51	35	29	25	20	45	32	47	66	180	57	52	36	28	49	34	45	242	290	458	202	240	66	159	321	447	429
Migut.E00278.v2.0	4	7	2	5	5	1	2	7	4	3	10	9	5	6	3	4	10	2	4	3	3	10	5	2	6	1	1	2	4	2	9	1	3	2	3	0	1	2	1	4	21	16	29	22	10	29	18	22	15	18	6	3	10	3	6	5	5	1	4	4	11	13	4	1	5	4	9	7	3	7	78	50	108	33	50	17	27	31	72	58
Migut.E00279.v2.0	165	100	77	50	77	55	65	94	76	61	139	144	175	88	65	59	89	72	70	129	143	183	150	118	127	65	67	142	122	139	284	163	152	204	131	155	55	88	105	153	234	169	258	158	140	106	105	156	164	113	219	203	169	118	102	113	71	96	113	76	173	165	164	122	94	134	112	129	131	131	228	194	522	103	155	69	61	94	220	146
Migut.E00280.v2.0	48	61	48	37	72	30	30	28	41	27	81	51	52	52	119	30	34	25	35	54	74	38	74	98	51	51	47	61	53	85	41	70	66	88	98	80	41	34	58	55	102	113	147	113	150	88	76	71	137	110	82	94	56	117	89	39	61	57	75	59	82	169	134	130	67	82	71	132	79	120	100	80	316	136	143	68	45	70	133	92
Migut.E00281.v2.0	46	61	60	29	39	41	37	44	48	25	64	60	75	90	53	45	55	40	28	57	71	66	65	56	41	49	59	48	68	60	45	54	56	69	54	71	37	29	58	57	40	76	39	40	53	23	47	28	52	21	44	32	24	46	36	26	25	22	33	38	34	41	39	32	25	20	26	26	29	31	14	14	35	11	17	8	5	11	26	23
Migut.E00282.v2.0	110	138	119	82	154	65	65	97	65	95	144	104	159	109	142	79	95	78	83	119	161	175	144	202	126	99	115	123	124	197	201	157	214	195	167	206	85	79	147	151	189	192	184	173	172	120	127	159	159	149	183	178	140	208	181	107	84	114	153	126	169	312	262	168	164	95	97	145	117	137	338	297	568	256	251	123	160	143	278	243
Migut.E00283.v2.0	6	12	14	4	11	9	6	10	17	2	9	1	5	8	6	4	2	4	6	3	0	6	1	4	4	2	4	3	7	0	1	11	3	1	0	2	1	0	1	1	9	7	19	3	8	0	7	10	7	11	7	4	2	5	4	3	1	3	3	5	7	3	6	1	8	2	5	1	1	6	3	7	10	3	3	0	3	0	5	3
Migut.E00284.v2.0	31	25	30	9	7	12	10	20	17	11	47	39	53	36	17	13	15	21	20	33	42	37	21	41	16	16	19	13	20	30	37	35	48	21	19	27	17	14	11	12	52	57	66	73	52	53	40	94	39	36	28	14	7	24	18	10	9	18	16	11	16	23	20	26	21	17	15	12	15	25	54	49	96	35	50	25	26	47	64	63
Migut.E00285.v2.0	334	358	346	224	463	389	429	245	351	296	278	390	201	337	378	117	84	153	169	107	54	69	67	166	88	113	217	52	258	90	39	132	149	58	132	100	74	45	98	28	188	254	410	341	295	146	185	217	459	419	60	74	45	74	80	52	73	103	46	41	146	76	138	159	45	34	37	75	154	129	66	62	128	74	63	33	54	23	75	60
Migut.E00286.v2.0	3	7	0	0	2	0	1	4	2	1	8	9	8	5	6	2	0	3	0	3	8	6	4	4	3	7	3	4	1	3	9	8	8	8	9	3	2	2	7	10	239	507	334	356	270	33	159	375	139	203	5	5	5	10	3	0	2	0	3	8	5	24	7	9	1	11	8	6	8	5	153	57	1117	34	118	125	4	82	361	218
Migut.E00287.v2.0	7	6	9	2	3	2	1	8	2	10	24	4	27	11	19	8	16	12	4	21	40	33	26	33	25	13	11	39	9	39	71	24	35	78	26	75	21	16	27	70	53	28	47	31	29	17	20	39	29	19	0	2	4	1	2	0	0	2	5	1	6	10	1	9	1	13	10	0	2	8	28	44	70	26	41	23	15	23	29	41
Migut.E00288.v2.0	0	0	0	0	0	0	0	0	0	0	0	0	0	0	0	0	0	0	0	0	0	0	0	0	0	0	0	0	0	0	0	0	0	0	0	0	0	0	0	0	0	0	0	0	0	1	0	0	1	0	0	0	1	0	1	0	0	0	0	0	0	0	0	0	0	0	0	0	0	0	0	0	0	0	0	0	0	0	0	0
Migut.E00289.v2.0	170	182	207	110	230	129	109	147	131	141	208	173	266	173	264	137	206	147	159	227	261	236	254	315	223	168	208	260	237	323	274	246	291	375	286	391	196	194	275	308	281	250	400	351	359	227	223	340	326	289	144	123	104	177	163	96	91	111	171	110	143	172	203	174	114	139	135	169	133	156	195	152	406	145	194	79	116	126	235	189
Migut.E00290.v2.0	74	93	100	56	138	54	69	71	76	61	111	92	105	90	113	66	76	67	51	109	122	119	141	158	94	69	100	116	119	153	161	120	134	177	109	163	48	85	136	136	108	136	145	111	148	99	100	135	157	135	61	61	63	60	73	35	35	48	54	56	51	61	59	60	33	60	40	55	41	53	67	51	84	41	63	17	14	35	67	50
Migut.E00291.v2.0	15	7	15	4	12	7	3	10	16	5	10	2	23	9	8	5	5	6	10	12	10	9	17	8	8	9	11	12	10	4	13	22	10	15	6	10	5	4	7	10	91	77	87	53	65	59	45	60	76	76	5	4	4	5	1	7	1	4	3	2	7	6	2	6	2	1	4	3	1	4	57	50	59	29	50	23	18	13	21	15
Migut.E00292.v2.0	0	0	0	0	0	0	0	0	0	0	0	0	0	0	0	0	0	0	0	0	0	0	0	0	0	0	0	0	0	0	0	0	0	1	0	0	0	0	0	0	0	0	0	0	0	0	0	0	0	0	0	0	0	0	0	0	0	0	0	0	0	0	0	0	1	0	0	0	0	0	0	0	0	0	0	0	0	2	2	0
Migut.E00293.v2.0	0	0	0	0	0	0	0	0	0	0	0	0	0	0	0	0	1	0	0	1	0	0	0	0	0	0	0	0	0	2	0	0	0	0	0	0	0	0	0	0	0	0	0	0	1	0	2	0	0	0	0	0	0	0	0	0	0	0	0	0	0	0	0	0	0	0	0	0	0	0	0	0	1	0	0	0	0	0	0	0
Migut.E00294.v2.0	1	1	0	0	0	0	1	3	4	1	0	1	2	1	0	2	1	1	0	3	1	2	0	5	1	2	2	4	2	2	4	0	3	0	3	5	1	0	1	3	0	0	0	1	3	0	0	4	0	0	0	0	0	0	0	1	0	0	0	0	0	0	0	0	0	0	0	0	0	0	0	0	0	0	0	0	0	0	0	0
Migut.E00295.v2.0	44	40	63	28	46	33	28	29	40	22	49	47	49	35	46	39	66	44	27	75	49	40	85	68	77	45	76	68	62	87	86	80	68	82	59	83	67	54	92	81	58	106	74	56	78	64	78	64	117	88	15	20	23	30	14	20	14	30	15	20	15	6	29	11	14	37	20	18	19	29	72	48	134	63	56	23	43	82	115	101
Migut.E00296.v2.0	19	24	24	17	23	11	12	18	8	18	38	39	65	36	34	19	25	21	24	21	46	61	42	49	32	34	26	39	29	53	75	41	44	69	37	56	26	26	39	61	17	17	16	11	10	14	9	13	12	8	18	23	15	24	16	13	16	12	13	17	25	44	19	24	5	16	14	16	11	20	4	7	11	5	6	6	1	3	10	4
Migut.E00297.v2.0	58	61	58	43	92	31	39	52	34	37	66	35	69	36	62	39	45	55	31	68	91	88	60	86	71	36	58	55	44	86	117	105	77	141	93	103	65	56	72	101	109	110	98	97	78	61	56	72	94	83	36	28	59	54	21	24	18	19	30	30	54	61	46	33	30	37	24	30	17	32	82	62	119	53	46	36	49	36	60	61
Migut.E00298.v2.0	62	72	54	26	81	31	43	57	38	51	73	98	92	42	85	40	44	45	50	68	95	72	73	94	60	49	47	71	56	73	91	89	90	108	95	95	49	60	71	104	122	106	111	101	89	74	63	78	103	119	74	78	50	70	67	37	53	28	64	45	65	44	81	52	44	39	45	55	48	59	69	66	156	51	81	18	27	42	89	57
Migut.E00299.v2.0	35	36	47	44	66	34	29	27	37	59	50	25	49	55	64	33	47	30	34	41	32	34	57	63	34	47	46	38	35	52	35	44	36	45	42	60	22	32	44	40	122	97	150	109	107	90	77	115	118	72	26	28	27	39	34	25	21	26	32	25	26	32	33	37	33	17	23	35	33	32	57	27	116	53	77	32	15	34	73	68
Migut.E00300.v2.0	150	160	143	69	149	95	87	126	82	77	152	144	195	139	149	88	141	96	85	140	172	167	192	169	146	114	139	171	143	219	182	213	206	195	195	222	100	85	124	180	253	318	364	318	312	259	223	321	257	271	109	105	110	118	124	70	79	93	94	95	112	156	132	133	68	136	93	95	67	118	202	188	542	156	191	86	80	175	268	236
Migut.E00301.v2.0	50	25	10	12	13	15	8	19	14	21	21	8	26	12	5	4	17	10	7	15	24	16	9	11	9	6	12	11	17	11	27	21	20	12	15	8	3	9	8	15	5	3	0	0	1	1	1	2	2	2	212	174	142	194	222	124	139	184	136	194	111	173	195	228	170	66	109	221	183	201	11	24	70	11	48	12	22	13	25	25
Migut.E00302.v2.0	0	0	0	1	0	2	0	0	0	0	1	0	0	0	0	0	1	0	0	1	0	1	1	0	1	0	0	0	0	0	1	0	3	9	3	1	1	0	1	4	1	1	5	0	2	0	1	1	2	1	0	0	0	0	0	0	0	0	0	0	0	0	0	0	0	1	0	0	0	0	2	2	3	0	0	0	0	2	0	1
Migut.E00303.v2.0	0	0	2	1	1	0	0	0	0	0	0	0	1	0	0	0	0	0	1	1	5	1	1	0	1	0	0	2	0	0	10	2	5	5	3	1	0	0	1	2	5	1	2	3	2	2	0	1	2	0	0	0	7	0	0	1	0	0	0	0	1	1	0	0	0	0	0	0	0	0	0	0	2	0	0	1	0	0	0	1
Migut.E00304.v2.0	7	16	11	11	13	5	17	11	4	6	13	22	30	16	23	18	16	16	9	10	19	17	23	18	19	16	20	23	19	25	25	21	22	26	23	39	13	10	13	24	30	44	36	62	48	41	28	27	36	32	20	28	6	28	20	12	14	17	14	23	22	40	36	26	20	30	17	24	27	34	55	47	73	28	38	13	13	41	61	60
Migut.E00305.v2.0	0	0	0	0	0	0	0	0	0	0	0	0	0	0	0	0	0	0	0	0	0	0	0	0	0	0	0	0	0	0	0	0	0	0	0	0	0	0	0	0	0	0	0	0	0	0	0	0	0	0	0	0	0	0	0	0	0	0	0	0	0	0	0	0	0	0	0	0	0	0	0	0	0	0	0	0	0	0	0	0
Migut.E00306.v2.0	24	55	49	27	68	39	23	75	47	45	14	15	32	19	31	19	19	28	18	32	28	31	25	18	23	16	13	51	56	44	18	34	79	57	70	67	33	53	62	56	40	19	35	74	35	41	34	40	84	88	30	21	18	27	22	14	17	10	24	14	81	50	291	96	84	15	67	57	94	72	82	42	130	64	68	19	21	30	91	65
Migut.E00307.v2.0	580	569	564	281	412	402	336	638	379	392	645	477	696	493	513	391	473	415	353	566	941	778	583	706	496	411	516	616	539	611	748	782	807	699	662	683	349	327	473	583	263	288	163	220	200	125	123	145	160	154	519	429	436	513	482	360	396	400	411	456	487	492	478	442	383	238	273	432	364	444	127	131	255	96	118	52	65	76	153	111
Migut.E00308.v2.0	283	448	144	148	132	253	247	180	208	208	571	476	721	219	138	126	85	174	171	231	378	327	153	214	129	89	158	458	239	333	280	372	423	174	276	205	138	167	163	115	448	461	333	469	246	210	413	276	240	262	1265	1110	483	580	389	313	425	413	392	489	1121	1311	1115	668	543	241	325	681	925	486	288	189	686	149	237	127	96	126	208	155
Migut.E00309.v2.0	0	0	0	2	1	0	0	1	0	1	0	0	0	0	0	0	0	0	0	0	0	0	0	0	0	0	0	0	0	0	0	0	0	1	0	0	0	0	0	0	0	0	0	0	0	0	0	0	0	0	0	0	0	0	0	1	0	0	0	0	0	0	0	0	0	0	0	0	0	0	0	0	0	0	0	0	0	0	0	0
Migut.E00310.v2.0	0	1	1	1	2	0	0	7	0	2	0	3	1	2	0	1	3	0	1	1	2	0	1	1	1	1	0	1	2	0	1	2	1	2	2	3	1	0	0	2	0	1	0	0	0	0	1	3	0	1	0	0	0	0	0	0	0	0	0	0	1	0	0	0	0	0	1	0	2	0	0	0	0	0	0	1	0	0	0	0
Migut.E00311.v2.0	339	168	171	151	288	261	291	537	320	338	297	360	274	302	258	212	154	273	328	254	214	173	229	410	206	177	269	306	427	293	273	370	360	320	354	283	289	296	470	317	108	147	129	214	123	77	97	156	147	38	155	111	84	183	173	110	162	110	136	134	247	334	390	308	376	167	275	385	316	251	70	65	177	68	115	34	57	52	149	117
Migut.E00312.v2.0	30	28	37	15	15	14	16	32	24	19	29	23	23	23	26	14	7	17	17	26	15	12	20	18	13	9	22	11	18	16	18	33	14	19	10	19	5	13	16	19	46	46	60	74	62	50	34	59	44	46	6	4	8	8	2	1	3	0	1	3	11	21	17	9	7	5	7	3	4	6	29	29	26	22	27	17	15	18	13	15
Migut.E00313.v2.0	57	52	48	24	33	37	19	48	34	26	51	43	83	27	42	29	29	35	40	40	60	69	57	60	52	15	38	53	45	58	77	44	57	76	52	82	25	27	47	54	131	83	132	119	122	70	73	124	68	74	33	17	21	41	26	18	22	24	31	30	32	38	41	42	16	33	31	42	22	35	49	52	157	43	59	18	30	32	60	59
Migut.E00314.v2.0	26	40	47	14	44	26	19	18	38	16	36	24	22	41	55	16	16	20	28	51	10	24	14	29	10	8	16	14	25	14	10	16	21	8	20	19	11	9	12	3	0	2	1	6	3	2	5	2	1	1	9	1	0	5	9	4	6	4	1	2	4	4	7	11	4	1	0	5	1	4	0	0	0	0	0	0	0	1	0	0
Migut.E00315.v2.0	4	0	1	1	1	3	2	3	5	1	12	9	10	7	5	5	4	1	4	6	21	16	7	11	5	2	9	16	11	13	10	12	21	14	11	10	10	11	9	9	13	32	23	11	11	15	9	13	6	5	2	2	0	0	0	1	0	0	0	0	4	3	0	0	3	0	1	4	0	1	84	76	46	54	51	15	55	98	76	100
Migut.E00316.v2.0	37	47	51	23	35	42	30	46	30	32	53	32	35	49	33	30	31	39	38	46	40	23	35	37	33	36	49	28	32	48	28	63	46	40	41	43	26	18	36	41	58	113	143	107	112	65	65	117	67	82	29	35	23	50	32	28	37	32	28	27	23	36	40	46	27	23	17	32	28	44	28	28	65	33	31	12	15	21	38	33
Migut.E00317.v2.0	2	1	3	0	2	0	0	1	1	1	6	2	3	1	3	0	2	3	1	1	5	9	8	2	4	2	1	5	0	2	9	4	4	5	3	3	2	1	1	4	12	8	10	12	7	7	2	6	3	4	4	4	2	1	0	2	1	2	0	0	3	5	1	4	3	2	3	3	0	5	20	17	17	19	7	10	16	11	16	11
Migut.E00318.v2.0	0	1	0	0	0	0	0	0	0	0	1	0	2	0	0	1	1	0	0	3	2	1	1	0	1	0	0	0	0	1	5	0	0	3	1	0	0	1	0	0	1	0	0	0	0	0	0	1	1	1	0	0	0	0	0	0	0	0	0	0	0	0	1	0	0	1	0	0	0	0	0	0	0	0	0	0	0	0	1	1
Migut.E00319.v2.0	0	0	1	0	0	0	0	0	0	0	0	0	0	0	0	0	0	0	0	0	0	0	0	0	0	0	0	0	0	0	0	0	0	0	0	0	0	0	0	0	0	0	0	1	0	0	0	0	0	0	0	0	0	0	0	0	0	0	0	0	0	0	0	0	0	0	0	0	0	0	0	0	0	0	0	0	0	0	0	0
Migut.E00320.v2.0	18	19	30	10	41	10	6	26	17	9	13	23	13	25	23	20	17	11	17	21	19	27	12	25	9	15	17	21	19	28	30	18	24	21	27	30	15	13	24	37	20	25	24	30	34	12	15	23	32	23	14	10	7	9	27	12	9	9	13	7	21	21	28	12	18	15	16	17	10	13	7	19	42	25	31	6	5	12	18	20
Migut.E00321.v2.0	1	0	0	0	0	0	0	0	0	0	0	0	0	0	0	0	0	0	0	0	0	0	0	0	0	0	0	0	0	0	0	0	0	0	0	0	0	0	0	0	0	0	0	2	0	0	0	0	0	0	0	0	0	0	0	0	0	0	0	0	0	0	0	0	0	0	0	0	0	0	0	0	0	0	0	0	0	0	0	0
Migut.E00322.v2.0	157	200	218	144	180	151	145	178	161	156	295	152	273	207	179	186	181	166	125	234	286	243	279	299	194	195	216	261	215	343	314	271	311	359	300	375	183	170	181	338	417	385	432	488	447	427	337	436	415	328	134	124	133	197	111	112	98	121	126	132	141	198	184	171	107	160	130	123	110	143	375	305	654	306	337	174	236	270	415	386
Migut.E00323.v2.0	1944	1879	2645	1469	2380	1945	1622	2124	1910	1661	2372	1510	1914	2316	2902	1573	1931	1722	1516	2498	1978	1994	2226	2726	1649	1873	2135	1801	2596	2633	1751	1879	2022	1891	2214	2109	1503	1369	2304	1875	530	548	513	642	617	435	493	473	580	480	1039	1071	991	1536	1523	991	1264	1231	1307	1266	1165	1306	1193	1649	857	768	670	1114	1018	1182	188	175	301	205	209	107	145	140	229	187
Migut.E00324.v2.0	0	0	1	0	0	0	0	4	0	1	0	0	1	0	0	0	0	1	0	1	0	0	0	1	0	0	0	1	0	0	1	0	1	0	0	0	0	3	0	1	0	1	0	3	1	2	0	0	5	0	0	1	0	2	0	1	5	0	0	0	0	0	21	0	0	1	2	0	3	0	1	0	0	0	0	0	0	0	0	0
Migut.E00325.v2.0	233	177	114	66	123	63	63	133	86	106	80	90	115	61	58	60	65	67	51	87	126	141	81	93	105	107	77	110	103	121	182	119	120	226	124	153	85	89	96	190	286	200	250	151	156	147	130	190	245	211	170	142	94	75	86	58	67	73	72	61	104	135	107	93	69	96	89	85	81	101	132	103	294	56	79	27	44	32	115	71
Migut.E00326.v2.0	149	213	184	107	234	94	91	199	159	193	272	273	325	185	238	108	70	111	197	165	203	189	217	296	128	156	108	125	178	193	265	216	180	236	182	223	78	88	194	204	148	113	191	101	130	119	71	109	139	111	271	292	243	286	244	219	143	205	274	208	221	217	160	237	99	76	80	232	141	170	58	68	107	54	74	13	27	35	57	43
Migut.E00327.v2.0	45	47	36	18	38	25	29	39	28	23	33	51	25	41	25	21	29	24	33	35	25	35	17	43	24	21	33	31	26	45	50	53	57	25	33	35	17	25	23	26	43	67	43	64	62	40	36	54	60	85	14	13	6	8	11	10	10	10	4	10	14	18	49	5	20	6	11	14	16	27	9	10	27	18	12	3	2	10	9	17
Migut.E00328.v2.0	25	4	36	3	1	1	5	11	13	1	2	10	12	13	3	3	3	5	18	7	12	3	4	5	2	6	1	4	5	4	8	7	7	9	4	6	4	2	4	5	148	305	355	636	702	1065	297	290	264	657	13	23	13	14	17	6	17	9	4	6	49	16	31	7	15	7	9	19	8	14	260	306	585	253	238	130	150	265	371	318
Migut.E00329.v2.0	184	203	232	183	237	182	182	283	254	218	246	164	221	234	264	160	149	158	173	188	204	165	209	301	183	180	182	227	211	308	222	204	258	329	306	350	170	168	216	301	387	319	492	472	474	402	325	388	405	382	110	91	66	125	124	88	106	117	121	93	134	162	169	158	131	123	109	129	123	174	205	182	381	142	172	73	117	148	271	220
Migut.E00330.v2.0	14	16	21	18	11	12	14	18	19	12	57	49	47	52	48	15	19	33	43	23	30	37	33	69	23	45	30	24	31	36	41	33	56	62	56	74	43	35	42	57	44	38	123	101	77	60	37	87	31	77	41	27	19	28	52	26	31	19	46	17	57	74	81	45	58	54	44	59	35	59	82	73	220	85	77	50	44	67	157	114
Migut.E00331.v2.0	0	0	3	0	0	0	0	0	0	0	0	3	1	0	1	0	1	0	0	0	2	1	3	2	1	4	0	4	1	1	5	8	1	0	1	0	1	4	0	0	5	41	25	20	37	2	8	21	53	26	1	0	0	0	0	0	0	0	0	0	1	2	7	0	1	1	0	0	0	7	6	33	39	20	36	11	11	41	11	37
Migut.E00332.v2.0	0	2	11	1	0	0	0	0	0	1	2	0	1	2	4	0	1	1	4	0	0	3	0	9	10	2	1	2	3	3	10	8	2	2	14	3	1	13	1	2	4	28	28	8	36	4	10	16	58	26	1	2	3	1	11	0	3	2	0	7	7	5	22	1	53	4	34	5	3	48	43	162	316	255	371	124	170	328	186	316
Migut.E00333.v2.0	166	201	194	74	223	112	119	150	198	130	361	274	345	264	423	193	271	173	151	296	376	515	428	461	330	281	236	470	371	607	598	343	420	498	449	580	243	292	530	604	896	1034	974	1130	1018	908	936	916	1346	1148	1615	1199	877	1074	1619	689	695	728	1168	846	921	1741	1153	1164	814	812	709	1389	949	1202	818	656	1877	786	715	370	265	381	1250	765
Migut.E00334.v2.0	0	4	1	2	5	0	3	9	5	1	1	0	6	1	8	2	3	8	0	3	6	7	7	7	4	5	2	3	8	3	6	7	1	6	7	6	3	1	4	11	2	5	8	8	5	5	4	9	10	8	4	5	4	6	5	7	2	5	8	2	5	1	9	6	6	7	2	10	9	3	4	2	7	3	10	0	2	0	12	6
Migut.E00335.v2.0	57	63	59	24	94	24	17	37	24	26	68	44	64	45	70	31	39	45	24	78	74	51	107	90	61	44	75	50	57	80	97	82	93	107	83	80	22	40	58	48	87	121	82	80	95	62	60	61	112	73	34	41	41	50	33	19	17	32	31	36	34	35	50	35	21	24	19	13	14	29	25	37	107	34	40	12	15	29	38	33
Migut.E00336.v2.0	20	15	12	9	5	10	18	11	9	8	22	17	31	21	24	15	18	16	11	17	20	25	19	19	24	14	20	24	10	16	37	40	30	31	20	28	13	22	13	30	31	40	24	14	22	25	19	23	15	16	30	34	16	54	29	22	18	26	28	17	26	44	71	36	40	19	28	33	25	32	67	76	86	68	77	23	64	66	73	72
Migut.E00337.v2.0	9	7	11	5	12	3	3	5	6	8	9	12	9	2	13	8	8	10	4	9	9	12	9	15	5	6	11	9	6	12	15	9	8	10	6	12	5	6	3	12	17	25	52	54	42	40	26	54	25	54	5	4	5	4	0	3	1	1	4	2	7	10	6	7	9	4	2	11	0	5	18	8	35	8	10	9	8	6	11	6
Migut.E00338.v2.0	57	84	95	59	133	30	39	24	51	43	89	64	91	80	110	42	46	40	45	60	92	59	111	159	80	81	53	250	86	243	110	127	177	330	204	313	138	76	148	171	223	242	364	400	277	232	145	372	217	371	14	28	15	20	24	13	8	13	16	13	26	20	29	16	14	21	9	10	24	12	56	43	72	70	54	46	50	41	46	43
Migut.E00339.v2.0	27	29	42	21	31	25	15	30	17	29	48	28	45	28	33	29	24	16	20	36	48	51	46	45	33	27	40	44	40	56	74	51	61	61	37	52	20	37	47	47	68	63	88	72	71	44	43	61	56	69	17	18	18	19	15	22	13	15	15	14	18	20	24	21	16	21	18	17	13	30	34	30	79	19	19	5	13	19	44	37
Migut.E00340.v2.0	202	197	155	79	203	146	137	170	156	158	174	220	201	201	216	140	107	121	165	170	178	238	104	158	161	108	133	163	189	121	174	246	340	161	200	165	172	178	268	168	107	88	84	102	55	43	83	76	95	82	38	40	36	38	51	29	22	30	41	30	79	148	104	138	91	67	61	121	112	98	20	51	74	23	32	13	12	16	37	28
Migut.E00341.v2.0	0	0	0	0	0	0	0	0	0	0	0	0	0	0	0	0	0	0	0	0	0	0	0	0	0	0	0	0	0	0	0	0	0	0	0	0	0	0	0	0	0	0	0	0	0	1	0	0	0	1	0	0	0	0	0	0	0	0	0	0	0	0	0	0	0	0	0	0	0	0	0	0	0	0	0	0	0	0	0	0
Migut.E00342.v2.0	6	10	7	5	8	6	7	7	9	8	8	7	11	10	6	5	2	6	6	7	5	5	8	17	4	8	8	7	7	11	2	12	4	5	11	10	5	6	3	9	18	12	31	31	19	7	17	10	16	27	0	1	1	4	2	2	2	3	6	1	3	15	6	5	3	4	2	1	0	4	8	11	10	8	6	6	9	2	4	5
Migut.E00343.v2.0	0	0	0	0	0	0	0	0	0	0	0	0	0	0	0	0	0	0	0	0	0	0	0	0	0	0	0	0	0	0	0	0	0	0	0	0	0	0	0	0	0	0	0	0	0	3	0	0	1	3	0	0	0	0	0	0	0	0	0	0	0	0	0	0	0	0	0	0	0	1	6	2	27	5	17	1	1	2	42	13
Migut.E00344.v2.0	40	77	35	29	29	21	26	40	34	28	109	123	92	64	76	29	38	50	58	66	97	73	76	68	34	54	46	74	43	89	88	110	136	89	72	89	55	43	68	88	298	716	250	341	232	128	231	259	223	270	137	95	77	88	46	51	54	70	72	76	71	124	65	67	51	58	49	77	37	69	215	126	632	100	179	92	60	75	252	164
Migut.E00345.v2.0	4102	4050	4822	3147	2800	2992	2736	3905	2663	2912	4895	2725	3880	3948	3452	2477	2718	2874	2086	3773	3891	4256	4074	4926	2486	2682	3118	2850	3199	4315	3728	3930	3956	3935	3910	4105	2010	2322	2482	2981	1120	926	772	979	840	575	741	653	565	576	3084	3163	3019	3637	2512	1982	2462	2571	2096	2534	3422	3541	2777	3947	1613	1389	1317	2344	2189	2496	523	543	790	417	545	268	241	285	472	339
Migut.E00346.v2.0	1	4	10	9	22	3	8	2	9	2	1	0	1	3	3	3	4	1	2	2	7	1	4	5	0	1	1	4	1	7	3	3	2	7	1	6	1	2	8	4	5	3	6	6	6	4	9	4	7	10	0	1	0	0	0	2	0	1	1	0	0	0	3	1	0	0	0	1	0	0	0	0	0	0	0	0	0	0	0	1
Migut.E00347.v2.0	0	0	1	0	0	0	0	0	0	0	0	0	1	0	0	0	0	0	0	0	0	0	0	0	2	1	0	3	2	1	1	0	0	0	1	0	0	1	0	2	11	12	11	10	10	21	13	10	15	19	0	0	2	0	0	0	0	0	0	0	0	0	0	0	2	7	4	0	0	0	12	15	33	23	9	4	16	6	12	15
Migut.E00348.v2.0	0	0	0	0	0	0	0	0	0	0	0	0	0	0	0	0	0	0	0	0	0	0	0	0	0	0	0	0	0	0	0	0	0	0	0	0	0	0	0	0	0	0	0	0	0	0	0	0	0	0	0	0	0	0	0	0	0	0	0	0	0	0	0	0	0	0	0	0	0	0	0	0	0	0	0	0	0	0	0	0
Migut.E00349.v2.0	15	24	20	9	32	9	12	6	28	13	23	27	16	50	72	8	9	18	12	23	20	8	23	40	18	19	30	53	38	84	19	27	33	43	41	71	24	17	36	17	259	487	642	1106	973	696	488	483	634	955	12	9	4	16	14	10	13	18	12	12	13	26	17	46	17	23	17	25	20	31	38	27	83	32	87	7	17	25	95	64
Migut.E00350.v2.0	0	0	0	0	0	0	0	0	0	0	0	0	0	0	0	0	0	0	0	1	3	0	0	0	0	0	0	0	0	0	0	0	1	1	0	0	0	0	0	0	0	4	2	2	1	0	4	4	3	2	0	1	0	0	1	0	1	0	2	2	0	0	0	0	0	3	1	0	0	0	1	0	5	0	1	0	1	0	0	0
Migut.E00351.v2.0	0	0	0	0	0	0	0	0	0	0	0	0	0	0	0	0	0	0	0	0	0	0	0	0	0	0	0	0	0	0	0	0	0	0	0	0	0	0	0	0	0	0	0	0	0	0	0	0	0	0	0	0	0	0	0	0	0	0	0	0	0	0	0	0	0	0	0	0	0	0	0	0	0	0	0	0	0	0	0	0
Migut.E00352.v2.0	0	0	0	0	0	0	0	0	0	0	0	0	0	0	0	0	0	0	0	0	0	0	0	0	0	0	0	0	0	0	0	0	0	0	0	0	0	0	0	0	0	0	0	0	0	0	0	0	0	0	0	0	0	0	0	0	0	0	0	0	0	0	0	0	0	0	0	0	0	0	0	0	0	0	0	0	0	0	0	0
Migut.E00353.v2.0	0	0	0	0	0	0	0	0	0	0	0	0	0	0	0	0	0	0	0	0	0	1	0	0	0	0	0	0	0	0	0	0	0	0	0	0	0	0	0	0	0	0	0	0	0	0	0	0	0	0	0	0	0	0	0	0	0	0	0	0	0	0	0	0	0	0	0	0	0	0	0	0	1	0	0	0	0	0	0	0
Migut.E00354.v2.0	0	0	1	0	0	0	0	0	0	0	0	1	0	0	0	0	0	0	0	0	0	0	0	0	0	0	0	0	0	0	0	0	0	0	0	0	0	1	0	0	0	2	2	5	7	7	0	0	0	9	0	0	0	0	0	0	0	0	0	0	0	0	0	0	0	0	0	0	0	0	6	7	13	1	4	1	2	12	10	8
Migut.E00355.v2.0	0	0	1	0	1	0	1	0	0	1	2	1	1	0	2	0	3	2	1	1	2	1	1	0	0	2	0	0	0	2	3	3	0	0	0	2	1	2	0	4	2	2	4	2	2	1	2	1	2	0	36	36	30	45	17	25	17	34	34	26	34	45	45	41	13	48	31	41	32	43	22	18	59	20	24	10	11	16	33	19
Migut.E00356.v2.0	0	2	0	1	2	0	0	0	2	0	1	0	0	1	2	0	0	0	4	0	0	3	0	1	2	0	1	3	0	0	4	1	0	3	3	1	2	2	1	5	5	3	21	13	10	5	5	13	14	0	0	1	0	3	3	2	5	1	2	1	1	4	16	8	8	6	9	5	5	8	0	4	7	4	2	1	5	0	7	2
Migut.E00357.v2.0	6	4	7	6	10	8	4	4	5	1	10	9	29	12	13	6	9	15	11	11	14	20	23	21	15	16	12	20	15	24	18	14	20	25	37	39	12	18	10	33	12	6	24	12	11	11	13	8	9	10	5	7	2	11	11	3	2	3	3	6	15	8	13	19	10	9	0	5	7	9	1	0	8	3	5	0	0	2	2	6
Migut.E00358.v2.0	8	14	5	11	6	11	0	8	14	4	20	13	10	17	9	5	6	7	3	12	17	4	21	22	11	9	12	23	10	11	15	14	11	15	15	7	6	12	12	16	61	68	137	76	74	55	40	123	45	51	9	7	4	8	6	5	9	10	11	9	4	9	24	18	6	18	7	4	12	10	35	37	92	47	52	18	31	50	71	62
Migut.E00359.v2.0	21	16	29	14	28	6	10	12	11	6	21	13	24	20	25	16	36	13	5	22	29	18	52	35	29	19	26	34	31	37	41	28	16	34	36	41	17	20	19	26	5	4	7	3	4	8	3	4	2	6	5	6	11	7	10	7	6	10	10	3	7	8	4	3	1	7	1	5	6	8	1	6	4	0	3	0	0	5	3	1
Migut.E00360.v2.0	87	113	80	35	53	76	68	78	62	64	170	126	156	87	97	65	102	79	88	107	156	173	140	157	112	118	120	114	110	125	193	174	187	142	140	154	118	97	125	145	127	228	159	183	142	128	167	159	111	110	91	90	62	55	52	57	53	58	91	52	71	101	74	84	62	114	80	71	75	100	114	99	254	71	68	31	64	48	145	101
Migut.E00361.v2.0	27	32	31	24	17	20	10	22	42	23	94	56	81	153	46	37	24	48	38	48	34	42	60	48	40	30	33	42	44	65	45	58	56	59	59	62	25	32	27	57	71	86	98	73	79	57	50	74	59	48	53	39	33	46	31	29	33	34	37	75	48	44	63	57	23	38	38	38	23	45	92	71	134	45	55	17	26	38	73	77
Migut.E00362.v2.0	1	3	4	5	4	4	4	2	2	5	7	1	2	2	2	7	1	1	3	2	1	2	4	1	4	1	0	4	8	1	3	2	7	2	2	4	0	2	3	2	14	11	15	8	12	7	7	9	21	16	2	8	8	0	1	0	2	1	2	0	6	4	8	2	6	0	1	3	1	5	6	10	34	4	18	4	4	11	7	8
Migut.E00363.v2.0	92	101	193	41	108	93	105	130	117	60	97	78	112	99	125	143	191	96	101	217	137	165	230	204	239	152	250	256	200	262	163	165	158	250	234	269	207	129	166	249	62	186	140	116	175	104	101	124	185	95	82	55	49	120	78	91	85	87	97	89	46	52	133	96	49	85	86	92	82	68	18	17	75	26	41	10	13	18	60	37
Migut.E00364.v2.0	150	114	167	61	128	67	78	120	119	119	118	125	148	120	151	102	93	81	96	146	121	116	133	144	95	69	123	124	136	169	181	174	156	134	186	179	87	131	143	126	74	134	90	148	117	123	97	110	130	188	145	114	121	214	144	113	81	140	96	137	90	121	280	138	88	68	67	120	109	108	87	106	155	88	74	18	105	52	89	76
Migut.E00365.v2.0	250	281	232	135	202	174	167	173	193	206	370	334	351	209	229	150	162	176	209	272	278	264	191	211	171	115	178	224	223	231	244	389	310	259	253	241	137	160	190	252	383	405	290	438	365	313	303	332	321	393	193	153	129	159	153	102	116	103	112	146	203	309	330	230	203	139	141	209	190	206	385	335	552	206	216	102	213	221	316	275
Migut.E00366.v2.0	230	248	266	152	303	149	134	190	202	165	360	205	307	240	353	154	147	157	156	246	260	276	322	337	186	181	191	221	317	325	280	323	337	366	353	400	145	205	270	269	355	395	420	472	447	272	298	296	352	314	117	127	57	126	142	51	55	75	82	70	117	161	134	156	76	67	60	96	72	109	196	162	357	191	201	71	78	110	187	174
Migut.E00367.v2.0	196	257	218	83	183	111	139	228	188	168	374	294	402	348	317	216	215	263	222	266	327	273	342	360	301	304	261	391	325	389	304	416	472	364	345	498	326	318	323	352	47	47	70	34	34	24	38	60	39	18	120	69	56	127	101	114	103	119	122	158	79	71	94	116	37	138	87	129	97	117	15	3	51	5	10	3	2	3	15	8
Migut.E00368.v2.0	5	3	5	1	5	4	9	7	8	9	6	7	6	6	8	1	3	3	4	2	13	2	4	11	2	11	3	4	4	2	11	7	3	6	7	5	4	3	8	6	16	18	13	13	11	10	11	7	8	4	8	3	5	7	2	13	3	5	9	5	0	5	5	2	3	0	0	0	3	1	0	1	0	1	2	0	2	0	2	1
Migut.E00369.v2.0	31	26	63	17	37	26	26	37	28	35	46	32	48	47	32	25	32	28	28	49	39	37	50	48	29	37	48	29	41	46	39	53	43	64	52	56	27	21	46	38	21	47	66	55	61	32	40	53	39	41	1	7	5	7	10	4	2	4	9	9	10	9	12	10	6	8	8	10	8	10	4	6	17	3	10	5	4	8	22	12
Migut.E00370.v2.0	1	3	0	1	1	2	1	1	2	2	1	1	3	1	5	2	2	2	2	5	1	3	3	7	1	1	0	0	1	2	3	4	5	4	1	3	3	2	4	6	1	0	2	0	2	1	1	0	1	0	4	3	3	2	0	1	1	0	1	0	0	1	5	1	1	2	2	0	3	3	1	2	4	0	1	0	0	0	1	1
Migut.E00371.v2.0	0	0	2	0	0	0	0	0	1	1	0	0	0	0	1	0	0	1	0	0	0	3	0	0	0	2	1	2	0	0	0	2	1	2	1	1	1	0	0	0	1	1	0	1	1	0	0	0	2	0	2	0	0	1	0	0	0	0	1	0	0	0	0	0	0	1	0	0	0	0	0	0	0	0	0	0	0	0	0	0
Migut.E00372.v2.0	11	8	7	5	13	8	13	7	6	5	4	5	7	11	6	8	5	7	5	8	5	5	3	4	3	14	23	5	5	14	3	15	1	4	8	4	4	11	3	3	0	8	0	6	5	4	5	0	2	3	3	4	5	9	12	1	1	2	1	0	2	2	3	1	0	0	0	3	0	1	2	0	3	3	2	4	0	2	4	1
Migut.E00373.v2.0	0	0	0	0	0	0	0	0	0	0	0	0	0	0	0	0	0	0	0	0	0	0	0	0	0	0	0	0	0	0	0	0	0	0	0	0	0	0	0	0	0	0	0	0	0	0	0	0	0	0	0	0	0	0	0	0	0	0	0	0	0	0	0	0	0	0	0	0	0	0	0	0	0	0	0	0	0	0	0	0
Migut.E00374.v2.0	52	32	53	24	25	39	31	50	45	42	41	40	39	37	48	28	32	38	23	53	48	33	35	42	44	33	35	41	41	35	54	42	77	53	45	56	48	36	38	59	25	17	21	38	26	23	15	32	23	29	55	54	47	46	40	39	34	41	38	51	19	25	28	37	16	23	19	24	48	34	8	16	30	15	13	3	9	8	9	17
Migut.E00375.v2.0	122	141	102	68	88	103	84	147	124	86	201	156	153	121	136	77	84	95	100	136	145	152	82	131	78	82	74	120	121	161	124	168	213	135	154	191	110	69	120	132	66	105	96	171	116	86	77	147	67	178	225	158	99	131	112	100	120	94	183	153	175	204	131	144	109	123	99	150	173	150	83	52	185	44	59	31	28	49	128	73
Migut.E00376.v2.0	53	53	48	19	55	34	16	64	41	39	54	32	72	43	41	40	44	39	39	92	70	69	66	70	66	58	76	55	59	77	97	56	69	112	68	107	46	36	44	90	44	54	54	25	34	28	24	43	53	33	42	51	41	38	34	30	28	29	37	32	62	57	49	40	40	27	26	43	19	38	61	43	85	44	45	19	33	39	54	34
Migut.E00377.v2.0	41	43	44	30	64	24	29	30	24	23	53	40	48	21	50	18	17	22	22	38	34	42	27	30	24	19	27	23	31	53	30	51	44	45	45	61	22	21	28	33	140	129	136	165	168	105	127	106	123	152	21	22	12	19	28	15	14	12	20	19	44	49	58	46	33	40	23	52	19	37	148	136	177	101	92	53	84	68	98	75
Migut.E00378.v2.0	36	35	45	21	61	29	32	30	34	30	30	47	70	54	67	19	37	31	37	37	33	55	53	54	44	37	40	48	56	61	44	42	62	64	70	75	37	42	56	47	51	82	102	112	118	80	66	59	108	89	26	10	16	18	24	14	17	20	16	12	16	14	144	21	36	11	26	28	17	16	22	12	40	22	26	18	17	23	41	25
Migut.E00379.v2.0	1	0	0	0	0	1	0	1	0	0	0	1	0	1	0	3	0	1	0	0	3	3	0	2	0	1	1	1	0	1	2	2	0	3	0	1	1	1	0	1	1	1	2	1	0	1	1	1	3	0	2	4	0	1	2	2	4	4	5	3	2	2	3	5	2	12	6	5	7	3	3	1	8	3	9	0	2	2	17	9
Migut.E00380.v2.0	17	23	30	13	25	17	8	14	16	22	27	16	39	26	37	16	14	25	16	31	22	17	21	26	20	14	24	24	20	46	24	29	38	34	27	27	15	23	14	33	45	85	101	103	92	72	65	66	67	102	26	17	12	32	21	11	17	19	19	22	14	46	31	19	18	19	16	11	9	21	18	11	64	18	19	6	6	7	51	22
Migut.E00381.v2.0	8	15	14	5	16	6	5	13	1	9	21	10	7	5	16	6	13	8	9	19	23	12	21	13	13	6	10	16	24	22	17	15	23	15	13	15	21	12	20	24	26	31	35	30	31	20	23	26	36	26	6	4	5	8	10	6	3	3	11	4	8	6	10	8	2	3	5	9	8	13	18	13	41	13	17	2	7	6	21	13
Migut.E00382.v2.0	27	41	26	22	43	12	17	21	22	30	52	19	35	20	33	17	16	18	28	24	38	38	26	55	24	33	15	17	37	30	48	20	37	62	41	57	12	33	17	29	73	66	59	80	67	66	47	51	41	72	216	192	87	142	129	55	103	113	161	53	114	153	96	169	54	66	54	125	86	113	90	109	100	135	56	31	121	57	59	63
Migut.E00383.v2.0	5	9	4	4	9	5	4	7	5	6	4	6	8	7	7	5	5	5	1	2	4	4	11	6	1	2	5	5	4	3	6	8	4	2	6	6	3	6	2	8	11	8	28	16	13	15	24	18	9	19	1	2	3	2	2	4	2	2	10	2	1	6	0	2	0	0	0	1	4	2	3	13	12	13	6	2	12	9	14	13
Migut.E00384.v2.0	37	33	59	29	60	36	28	63	51	35	69	26	54	38	52	29	59	39	39	63	54	53	70	78	45	39	54	75	63	120	62	69	80	82	73	77	48	41	65	93	100	102	126	161	158	118	108	136	115	142	43	21	21	36	46	27	17	24	36	33	49	75	70	39	41	43	45	46	34	70	83	79	171	83	84	38	60	75	155	129
Migut.E00385.v2.0	101	159	119	67	154	79	99	124	102	109	178	135	168	111	135	88	133	98	107	174	225	171	136	196	120	135	145	184	154	191	177	196	206	163	181	198	158	113	171	172	244	276	228	329	270	201	235	304	217	253	88	82	57	114	89	57	48	60	130	111	97	145	113	104	70	163	87	145	107	104	282	210	487	157	190	74	120	162	287	262
Migut.E00386.v2.0	1	3	1	1	4	3	2	0	0	1	4	1	0	2	3	3	2	2	1	5	6	10	15	8	5	2	2	2	8	6	9	4	2	5	6	8	0	9	2	8	2	4	4	7	5	3	2	4	3	2	3	3	2	0	1	1	1	0	0	1	2	2	0	0	0	1	4	3	0	1	4	3	8	3	2	0	3	3	10	7
Migut.E00387.v2.0	83	62	77	37	88	43	43	49	57	45	81	60	71	66	62	59	63	38	40	86	93	89	83	95	57	54	76	87	63	95	91	73	127	147	94	166	50	51	73	100	824	868	1040	842	788	458	649	855	765	643	97	115	93	116	137	63	62	80	81	75	132	160	177	155	74	107	68	89	76	138	670	624	1427	599	655	357	303	480	703	642
Migut.E00388.v2.0	26	40	40	32	24	23	14	27	41	13	26	26	33	25	45	16	17	20	11	26	20	41	28	29	12	14	24	27	27	18	25	38	35	26	37	39	18	18	23	30	40	54	81	62	72	42	53	54	52	57	25	31	13	34	26	16	12	10	20	22	31	51	47	21	21	21	11	16	20	27	131	146	164	122	114	65	66	77	97	93
Migut.E00389.v2.0	0	0	0	0	0	0	0	0	0	0	0	0	0	0	0	0	0	0	0	0	0	0	0	0	0	0	0	0	0	0	0	0	0	0	0	0	0	0	0	0	0	0	0	0	0	0	0	0	0	0	0	0	0	0	0	0	0	0	0	0	0	0	0	0	0	0	0	0	0	0	0	0	0	0	0	0	0	0	0	0
Migut.E00390.v2.0	2	0	1	3	0	1	0	3	1	4	0	6	0	1	0	3	2	1	1	1	4	6	1	2	1	0	1	3	0	0	6	1	2	3	3	0	1	1	0	1	3	8	4	1	0	4	1	5	1	1	0	2	1	0	0	1	0	1	0	0	2	0	0	0	2	0	0	1	0	1	6	2	5	2	0	0	1	0	1	1
Migut.E00391.v2.0	1	1	1	0	2	2	0	2	1	3	2	1	1	2	2	3	2	2	1	4	8	2	11	5	5	7	5	11	4	7	12	3	7	12	6	9	4	6	7	6	0	4	2	6	1	0	1	9	7	7	1	1	1	4	5	3	2	1	4	1	2	1	1	2	0	4	0	2	1	0	1	2	1	2	3	0	0	1	3	4
Migut.E00392.v2.0	68	96	96	49	76	90	79	115	94	89	99	69	74	102	78	58	54	53	93	105	71	60	77	107	60	80	73	89	93	93	63	78	78	80	64	85	49	58	75	77	97	97	134	136	138	118	107	130	118	123	112	96	68	127	78	70	76	97	103	117	100	115	160	132	104	114	91	143	115	146	76	76	190	96	105	46	59	88	152	119
Migut.E00393.v2.0	1	1	1	1	2	0	1	0	2	0	0	0	1	3	2	1	2	2	1	0	1	1	0	2	3	1	1	0	2	3	1	3	2	2	0	1	0	4	1	1	0	7	1	3	1	3	2	5	7	4	2	6	2	1	3	2	0	5	4	1	0	2	6	1	0	4	6	4	0	4	1	0	7	1	1	1	0	5	6	3
Migut.E00394.v2.0	1	1	3	2	1	0	0	0	1	2	0	1	1	1	0	1	0	0	0	0	2	0	1	2	0	0	1	1	0	0	0	0	2	0	0	0	0	2	1	1	0	1	1	4	3	0	0	0	1	2	0	1	1	1	0	0	2	1	1	1	0	0	1	2	0	0	2	1	1	0	8	1	9	5	7	1	4	1	9	4
Migut.E00395.v2.0	11	8	18	5	9	6	1	3	4	4	10	2	25	6	17	16	21	11	9	25	25	20	36	34	33	14	16	27	25	37	52	39	34	47	30	54	16	13	27	55	7	4	22	8	16	5	9	12	6	3	2	5	15	6	5	4	2	2	8	3	7	1	7	2	1	17	5	1	3	7	6	5	4	3	2	1	4	3	7	6
Migut.E00396.v2.0	2998	3180	3222	1909	3500	1883	1760	1896	1844	1703	3337	2086	3289	2586	2746	1701	1883	1813	1333	2852	3453	3657	3667	3732	2270	1719	2394	2654	2395	3483	3968	3853	3597	3938	3655	4208	1931	2094	2139	2951	5004	5279	5400	6230	5760	3495	3704	4022	4050	4110	2004	2122	1784	2272	2428	1077	1533	1447	1487	1470	2338	2739	2469	2188	1249	1443	1180	1553	1310	1619	3032	2495	6740	2368	2440	1334	1085	1538	3335	2547
Migut.E00397.v2.0	620	701	644	351	637	604	585	706	680	527	724	492	545	600	663	381	344	432	360	612	507	519	482	552	347	381	520	458	622	640	431	561	562	391	485	420	264	309	434	309	339	338	328	366	347	342	294	303	334	342	546	500	327	617	663	355	625	438	453	595	486	618	316	554	229	208	195	377	441	409	118	94	278	102	108	36	64	106	235	149
Migut.E00398.v2.0	143	148	131	80	122	81	68	91	103	80	204	144	199	110	151	63	78	83	93	119	172	150	174	205	92	81	99	126	111	169	214	201	187	191	163	204	80	75	86	128	317	340	350	320	335	196	195	236	227	181	168	121	103	125	96	77	93	100	82	78	165	192	247	139	142	90	102	111	103	120	277	225	540	220	236	133	134	153	301	225
Migut.E00399.v2.0	0	0	0	0	0	0	0	0	0	0	0	0	0	0	0	0	0	0	0	0	0	0	0	0	0	0	0	0	0	0	0	0	0	0	0	0	0	0	0	0	0	0	1	3	1	0	0	4	0	0	0	0	0	0	0	0	0	0	0	0	0	0	0	0	0	0	0	0	0	0	0	0	0	0	0	0	0	0	0	0
Migut.E00400.v2.0	0	1	0	0	0	0	0	0	0	0	1	0	0	0	1	0	0	0	0	0	1	1	1	1	0	0	1	1	0	1	0	3	1	1	0	2	1	0	0	0	8	15	24	13	9	10	14	17	13	13	0	0	0	2	0	1	0	0	0	0	3	0	0	1	0	3	1	0	0	1	62	75	113	26	26	11	35	64	105	89
Migut.E00401.v2.0	5	2	4	0	5	2	4	7	5	3	5	4	27	7	4	5	7	4	6	5	5	2	2	5	2	3	4	4	7	4	12	5	7	13	5	9	1	9	6	9	30	19	26	32	26	44	14	12	31	39	15	8	19	15	13	7	16	6	3	4	8	15	261	5	28	14	15	5	17	8	26	12	31	7	18	9	10	10	9	18
Migut.E00402.v2.0	0	0	0	0	0	0	0	0	0	0	0	0	0	0	0	0	0	0	0	0	0	0	0	0	0	0	0	0	0	0	0	0	0	0	0	0	0	0	0	0	0	0	0	0	0	0	0	0	0	0	0	0	0	0	0	0	0	0	0	0	0	0	0	0	0	0	0	0	0	0	0	1	1	0	0	0	0	0	0	0
Migut.E00403.v2.0	0	0	0	0	0	0	0	0	0	0	0	0	0	0	0	0	0	0	0	0	0	0	0	0	0	0	0	0	0	0	0	0	0	0	0	0	0	0	0	0	0	0	0	0	0	0	0	0	0	0	0	0	0	0	0	0	0	0	0	0	0	0	0	0	0	0	0	0	0	0	0	0	0	0	0	0	0	0	0	0
Migut.E00404.v2.0	0	0	0	0	0	0	0	1	1	1	0	1	0	0	3	2	0	0	0	1	0	0	0	0	0	3	1	1	1	0	2	1	2	2	2	0	0	1	0	0	1	8	4	7	4	11	5	9	3	10	0	0	0	0	0	0	0	0	0	0	0	0	0	0	1	0	0	0	0	0	7	19	3	3	4	4	5	4	5	4
Migut.E00405.v2.0	5	5	5	2	12	2	6	5	5	9	7	8	8	8	2	3	4	3	2	10	4	5	4	11	5	7	3	6	2	5	13	14	4	11	6	3	7	3	9	9	31	40	44	103	79	163	45	41	46	105	16	9	8	17	8	8	7	7	10	10	16	44	42	23	31	7	14	18	12	25	399	467	394	242	236	85	223	328	329	365
Migut.E00406.v2.0	1	0	1	0	2	0	0	0	1	1	3	2	1	1	2	0	1	0	1	3	6	4	4	1	1	2	1	1	2	6	5	1	3	8	3	5	0	2	2	4	18	21	17	10	26	12	14	18	11	11	5	8	5	8	6	7	5	8	8	7	14	16	18	7	9	7	7	21	6	18	32	25	76	16	27	10	26	45	51	30
Migut.E00407.v2.0	0	1	0	0	0	0	0	0	0	0	0	1	0	0	0	1	0	0	0	1	1	1	0	0	0	0	0	0	0	0	1	1	0	0	0	0	0	0	0	0	0	1	0	0	0	0	0	0	0	1	0	1	0	0	0	0	0	0	0	0	1	0	0	0	1	0	0	0	0	0	0	0	0	0	0	0	1	0	0	0
Migut.E00408.v2.0	8	15	13	1	25	5	7	19	9	6	39	18	43	22	62	10	4	9	10	25	11	15	13	12	10	17	9	13	20	47	23	18	26	17	20	26	12	14	32	17	22	44	39	67	72	36	25	23	51	55	58	40	14	86	125	46	28	53	80	51	24	54	96	36	15	28	19	62	28	44	8	5	39	3	17	0	2	4	34	23
Migut.E00409.v2.0	1	2	0	0	0	0	0	0	0	0	0	0	1	1	0	0	0	0	0	2	0	1	1	0	0	0	1	0	0	0	0	0	0	0	0	0	0	0	0	0	60	78	127	107	110	65	47	98	39	91	1	5	0	1	1	0	0	2	0	1	1	1	2	2	1	10	1	2	2	2	61	54	206	33	64	33	33	61	144	103
Migut.E00410.v2.0	219	288	207	137	243	157	159	198	154	206	264	196	279	273	217	138	152	181	162	253	274	321	216	278	184	181	208	235	249	283	288	255	262	269	246	273	135	178	204	257	207	196	134	213	138	150	123	157	167	131	196	145	163	157	115	106	123	105	131	113	178	289	171	189	152	101	111	197	157	189	95	69	143	45	60	33	53	61	86	68
Migut.E00411.v2.0	111	123	87	61	74	53	59	54	57	56	171	117	157	97	76	67	59	103	66	91	158	133	113	119	106	58	83	102	105	87	208	170	145	131	99	121	79	96	93	87	295	396	288	250	284	243	176	214	208	255	44	41	72	38	40	20	47	32	36	31	46	52	51	35	29	40	32	58	43	41	168	165	391	154	162	84	81	138	153	144
Migut.E00412.v2.0	0	3	3	0	1	0	1	4	1	1	2	0	1	0	1	5	3	1	1	3	4	6	3	2	8	3	6	4	2	4	12	1	3	6	6	2	2	0	1	7	7	5	2	6	5	3	1	0	3	0	1	1	2	4	2	2	0	1	1	0	3	0	8	0	3	2	2	2	1	3	1	3	3	6	1	2	3	2	2	5
Migut.E00413.v2.0	12	18	8	4	14	13	4	1	8	16	2	5	5	5	4	3	5	8	4	6	4	3	4	3	0	5	4	2	5	7	2	5	1	3	1	2	2	3	1	4	6	8	4	9	10	7	9	5	4	7	1	0	0	0	0	1	0	0	0	0	1	2	0	0	0	17	9	0	0	0	2	4	8	5	4	1	2	6	8	5
Migut.E00414.v2.0	134	145	193	116	290	102	110	152	127	128	181	138	183	122	208	95	105	94	78	157	126	137	169	201	114	93	114	134	143	197	153	140	139	196	171	215	90	97	143	134	123	116	159	212	192	130	104	132	164	198	178	150	146	176	235	75	98	136	144	113	179	197	198	176	116	77	88	121	108	143	223	176	294	165	199	95	91	108	150	139
Migut.E00415.v2.0	17	26	29	10	12	11	14	24	12	12	35	21	26	11	17	23	30	14	20	29	32	50	38	35	34	21	34	38	25	31	49	27	41	35	29	46	23	18	22	36	35	39	36	32	39	22	30	21	47	29	23	9	21	4	8	15	7	14	14	15	8	16	18	13	14	12	13	7	8	14	15	23	29	20	18	3	21	18	14	17
Migut.E00416.v2.0	7	2	5	2	3	4	1	1	2	2	3	8	6	4	9	2	8	3	2	8	13	11	17	12	15	7	8	16	6	15	10	11	16	30	12	27	7	11	8	11	12	9	13	22	20	10	7	9	13	24	1	1	2	3	0	1	1	1	0	0	0	0	6	1	0	4	0	0	0	1	5	7	14	5	1	3	3	7	6	6
Migut.E00417.v2.0	20	9	14	14	20	14	14	16	17	8	25	20	21	18	13	9	10	13	9	10	13	19	8	20	7	6	10	13	13	14	23	16	15	36	24	15	11	10	12	17	44	23	34	27	26	26	13	12	25	30	41	36	33	44	45	23	38	23	37	23	50	36	36	30	24	30	19	29	22	41	94	68	90	76	75	37	69	56	77	50
Migut.E00418.v2.0	0	0	0	0	0	0	0	0	0	0	0	0	0	0	0	0	0	0	0	0	0	0	0	0	0	0	0	0	0	0	0	0	0	0	0	0	0	0	0	0	0	0	0	0	0	0	0	0	0	0	0	0	0	0	0	0	0	0	0	0	0	0	0	0	0	0	0	0	0	0	0	0	0	0	0	0	0	0	0	0
Migut.E00419.v2.0	0	0	0	0	0	0	0	0	0	0	0	0	0	0	0	0	0	0	0	0	0	0	0	0	0	0	0	0	0	0	0	0	0	0	0	0	0	0	0	0	0	0	0	0	0	0	0	0	0	0	0	0	0	0	0	0	0	0	0	0	0	1	0	0	0	0	0	0	0	0	0	0	0	0	0	0	0	0	0	0
Migut.E00420.v2.0	202	226	179	139	148	175	113	124	161	127	246	201	242	263	203	138	137	160	142	265	291	300	278	293	182	158	176	278	244	332	290	269	279	377	333	327	171	220	190	276	930	708	843	841	715	714	644	705	692	664	269	260	222	271	269	146	189	171	213	228	342	296	240	301	141	260	170	347	263	281	301	238	689	235	312	101	115	201	434	297
Migut.E00421.v2.0	42	37	62	33	70	28	28	75	31	27	36	57	49	61	94	47	44	35	24	46	46	53	104	95	31	34	45	81	49	63	66	73	60	88	73	99	23	36	62	66	91	84	234	154	144	69	59	159	101	114	55	54	37	58	87	25	44	33	82	27	39	40	71	55	36	38	26	39	29	47	53	66	184	58	68	38	34	61	95	78
Migut.E00422.v2.0	33	53	31	13	32	19	20	150	30	36	32	34	30	21	27	11	11	12	24	23	21	11	9	21	8	12	13	11	22	16	27	27	27	26	12	21	7	12	25	34	18	16	24	27	18	11	8	8	12	7	49	48	25	47	40	29	27	28	40	31	51	56	39	40	26	27	24	35	32	39	33	34	72	22	32	14	17	31	49	34
Migut.E00423.v2.0	4	8	3	3	3	0	5	2	2	7	7	5	9	2	2	2	1	2	4	3	4	3	7	10	1	5	8	14	7	9	3	7	7	5	11	11	2	3	7	6	23	23	49	34	45	22	24	43	31	29	3	1	13	4	2	3	0	2	0	1	5	3	35	1	11	2	6	0	0	2	39	58	58	31	29	15	52	23	18	33
Migut.E00424.v2.0	0	0	0	0	0	0	0	0	0	0	0	0	1	0	0	0	0	0	0	0	0	0	0	0	0	0	0	0	0	0	0	0	0	0	0	0	0	0	0	0	0	0	0	0	0	0	0	0	0	0	15	14	5	0	0	8	0	2	11	0	14	12	13	8	10	7	7	0	13	16	19	11	40	0	17	5	0	5	14	10
Migut.E00425.v2.0	6	28	33	21	13	10	2	12	15	43	25	19	28	29	10	6	10	7	21	32	30	24	37	68	7	20	49	11	10	51	75	27	14	39	52	79	35	31	24	32	35	53	40	67	46	42	65	24	44	34	11	18	7	25	21	19	13	17	33	26	10	32	24	32	12	20	16	35	16	25	41	28	92	29	34	16	15	38	84	50
Migut.E00426.v2.0	0	0	0	0	0	0	0	0	0	0	0	0	0	0	0	0	0	0	0	0	0	0	0	0	0	0	0	0	0	0	0	0	0	0	0	0	0	0	0	0	0	0	0	0	0	0	0	0	0	0	0	0	0	0	0	0	0	0	0	0	0	0	0	0	0	0	0	0	0	0	0	0	0	0	0	0	0	0	0	0
Migut.E00427.v2.0	1	1	1	0	0	4	1	2	3	3	5	3	1	8	1	3	2	3	2	2	2	5	3	6	3	3	1	0	4	1	4	6	2	4	1	8	4	2	3	4	1	5	9	4	5	5	2	2	2	0	3	2	0	3	0	0	4	1	1	3	5	1	4	1	4	2	5	4	1	2	1	6	6	1	5	1	5	3	11	7
Migut.E00428.v2.0	0	0	0	0	0	0	0	0	0	0	0	0	0	0	0	0	0	0	0	0	0	0	0	0	0	0	0	0	0	0	0	0	0	0	0	0	0	0	0	0	0	0	0	0	0	0	0	0	0	0	0	0	0	0	0	0	0	0	0	0	0	0	0	0	0	0	0	0	0	0	0	0	0	0	0	0	0	0	0	0
Migut.E00429.v2.0	222	223	324	188	339	133	129	155	136	192	344	307	270	262	380	178	187	184	146	265	328	437	264	314	262	170	198	347	206	309	366	563	419	572	574	564	279	202	262	375	223	131	227	263	164	144	148	174	219	210	87	127	145	280	215	167	131	140	183	126	161	200	192	144	163	213	172	216	194	184	239	199	264	154	158	50	186	116	206	160
Migut.E00430.v2.0	1	0	1	0	0	1	0	0	0	1	0	1	0	1	0	0	0	0	0	1	0	0	0	2	1	1	0	1	0	0	0	0	1	0	1	2	0	0	0	1	4	4	6	0	1	0	5	4	3	0	1	0	0	0	0	0	0	0	1	0	0	1	1	0	2	0	2	0	0	0	0	0	0	0	1	0	0	0	0	0
Migut.E00431.v2.0	34	38	30	26	13	11	19	37	42	24	41	40	43	18	41	19	24	13	23	32	42	57	28	34	24	28	28	47	25	37	62	59	33	66	29	36	12	28	22	33	35	36	40	28	22	21	21	28	25	12	20	13	20	12	7	13	9	13	9	9	17	22	14	22	12	10	14	13	11	13	12	13	22	2	7	0	4	1	9	9
Migut.E00432.v2.0	27	31	28	19	21	21	22	35	31	20	51	40	38	29	29	17	12	34	19	39	27	34	27	37	18	24	21	33	28	32	40	34	36	34	28	32	13	24	19	37	63	50	59	61	67	39	32	42	39	29	41	36	18	28	16	22	15	20	27	14	53	47	37	21	37	28	32	42	19	36	65	57	115	51	51	18	40	28	63	53
Migut.E00433.v2.0	25	34	54	24	23	25	30	36	33	31	37	20	39	32	40	34	48	40	30	32	51	54	49	49	31	38	41	50	46	72	45	52	53	69	53	63	47	37	42	65	71	89	104	81	96	82	79	99	83	56	37	26	29	43	28	21	25	29	24	27	26	43	40	19	27	53	32	33	26	36	47	40	91	37	47	19	31	54	86	80
Migut.E00434.v2.0	28	33	41	27	25	28	25	41	26	38	23	27	38	28	41	29	19	19	27	42	32	40	43	64	43	33	30	73	54	77	53	34	39	40	56	67	37	33	39	45	59	49	83	78	76	68	69	83	85	55	16	9	15	15	13	4	6	7	8	16	15	17	21	18	9	39	21	10	20	21	43	22	81	24	41	14	25	31	67	61
Migut.E00435.v2.0	141	210	205	104	236	137	126	382	108	114	166	79	132	116	187	144	172	122	65	201	178	241	214	233	264	146	240	331	189	313	321	248	310	343	192	334	198	149	218	378	318	353	332	185	301	229	263	284	421	254	55	51	81	72	93	72	60	64	79	78	70	90	116	64	77	145	109	70	47	97	117	97	225	98	77	37	70	91	141	113
Migut.E00436.v2.0	55	57	55	25	58	36	31	39	35	32	50	44	34	30	64	40	38	41	24	60	42	56	33	62	36	39	42	45	50	76	59	60	60	60	42	67	45	37	35	47	68	99	93	124	121	92	87	121	96	134	23	40	44	36	31	22	33	21	32	26	40	27	28	33	26	34	27	27	24	26	96	92	183	70	64	48	61	58	108	98
Migut.E00437.v2.0	68	98	78	46	67	41	39	79	61	38	91	69	83	69	99	55	78	47	55	106	77	120	80	81	68	61	68	82	88	121	93	108	108	115	96	118	51	63	101	92	78	115	103	129	117	76	82	81	91	94	47	37	32	42	48	36	47	36	60	54	48	73	105	73	53	41	64	52	56	79	41	44	95	28	50	19	29	37	57	51
Migut.E00438.v2.0	65	109	99	57	84	59	45	47	87	69	142	81	116	113	120	74	75	66	80	125	84	100	121	159	91	98	106	128	148	173	106	120	128	143	129	169	94	84	97	147	186	183	184	262	213	362	172	221	164	289	55	39	25	32	34	34	37	45	45	43	24	55	76	43	48	52	44	35	45	45	190	218	423	162	186	60	191	273	350	355
Migut.E00439.v2.0	13	21	8	12	15	6	5	11	9	9	2	9	7	8	0	2	2	9	6	7	10	6	13	7	6	8	5	10	5	17	13	9	19	24	9	18	10	6	10	20	49	9	31	5	9	16	11	17	11	2	9	11	8	7	3	3	3	8	4	7	13	13	5	19	7	11	17	11	7	12	14	5	31	7	13	10	3	5	8	8
Migut.E00440.v2.0	144	200	76	89	115	96	88	82	69	86	146	177	90	123	116	27	25	40	57	58	21	38	10	29	26	13	36	9	34	11	12	26	31	11	14	11	12	13	13	9	5	6	6	9	8	3	3	2	3	0	488	412	306	367	357	229	244	298	216	298	273	365	280	264	199	50	115	241	176	153	60	61	82	44	34	24	30	12	14	16
Migut.E00441.v2.0	111	124	107	54	80	75	73	99	101	82	173	121	147	126	133	71	77	103	101	118	124	87	105	116	67	92	83	71	112	135	131	101	163	96	91	126	59	73	94	80	47	55	71	55	46	39	58	49	53	40	244	194	174	248	217	178	175	179	221	254	232	479	226	302	233	128	157	264	222	267	78	58	130	49	55	27	32	44	59	45
Migut.E00442.v2.0	54	113	34	10	22	54	23	16	45	30	168	102	108	66	152	11	21	30	46	31	83	67	54	38	45	47	81	273	112	230	92	86	156	97	122	278	80	44	57	66	560	859	714	868	804	445	674	539	598	603	1221	1015	350	894	893	564	692	679	724	675	798	1947	633	715	579	541	483	1038	642	684	375	216	679	185	346	96	93	190	416	295
Migut.E00443.v2.0	133	178	136	68	117	148	112	129	111	117	214	151	193	169	202	107	119	127	135	135	174	142	123	165	123	110	151	219	165	221	150	188	265	150	171	212	149	133	150	162	330	425	298	403	328	223	294	295	353	298	374	393	184	297	240	144	141	182	239	186	337	757	225	251	259	179	171	329	244	199	268	167	366	159	228	72	76	124	253	215
Migut.E00444.v2.0	216	220	246	172	279	178	175	169	221	179	262	258	257	233	367	158	200	189	208	248	254	208	288	356	261	188	232	302	238	491	343	290	293	365	376	474	212	165	252	413	854	1083	1268	1657	1541	1360	1195	1282	1306	1653	309	351	245	431	347	183	204	339	294	299	439	598	512	445	390	268	276	563	358	546	567	518	722	440	474	283	458	433	577	582
Migut.E00445.v2.0	33	23	22	15	33	7	8	22	27	20	17	8	22	6	20	5	4	9	12	16	17	18	15	17	13	13	6	11	17	16	24	26	20	36	19	22	10	20	10	33	27	38	44	22	32	18	13	28	31	32	212	208	256	183	266	111	36	137	153	124	180	49	375	258	182	200	158	309	141	311	64	178	861	162	231	57	189	113	257	176
Migut.E00446.v2.0	26	15	28	12	21	13	9	20	18	10	22	20	34	11	26	22	31	23	7	23	24	45	33	42	39	21	36	35	23	43	43	43	46	49	39	62	19	12	28	36	34	41	27	30	38	29	18	22	47	26	14	15	9	20	21	19	13	9	29	18	11	27	24	16	15	17	17	19	14	16	36	18	19	21	18	4	9	15	15	23
Migut.E00447.v2.0	6	3	3	1	3	0	0	0	1	3	3	4	7	3	0	0	1	1	1	1	7	3	0	1	2	1	0	2	4	4	9	5	13	1	1	3	1	1	3	0	5	24	2	8	6	5	5	7	4	3	4	0	0	1	0	2	0	1	1	0	7	0	1	1	1	1	2	0	1	2	4	2	4	0	2	2	3	0	3	1
Migut.E00448.v2.0	30	32	30	16	47	24	22	32	39	21	29	32	35	42	42	28	38	22	30	33	29	51	24	30	24	32	36	28	38	46	28	37	41	37	43	43	27	27	31	30	22	48	45	69	67	57	57	64	99	65	18	18	15	26	41	28	15	18	22	32	17	25	25	49	17	32	32	37	39	31	27	17	102	16	31	4	15	27	85	42
Migut.E00449.v2.0	187	219	142	93	300	77	60	85	103	103	204	156	236	162	176	72	83	88	69	138	137	219	151	195	115	69	118	135	151	191	240	263	195	243	160	226	98	91	198	199	394	258	324	351	377	283	200	214	332	511	177	257	198	127	249	53	100	83	107	69	265	514	153	95	129	66	69	131	73	113	911	876	1182	785	595	280	395	338	460	415
Migut.E00450.v2.0	122	179	152	51	92	55	74	66	60	72	320	393	409	146	118	67	79	99	132	171	301	238	152	230	162	75	142	173	190	175	342	637	555	154	245	146	190	260	168	74	143	410	119	216	130	98	130	128	137	116	177	108	83	126	82	45	79	62	89	143	79	231	193	48	133	46	82	60	72	91	144	84	201	90	81	24	45	57	81	92
Migut.E00451.v2.0	0	0	0	0	0	0	0	0	0	0	0	0	0	0	0	0	0	0	0	0	0	0	0	0	0	0	0	0	0	0	0	0	0	0	0	0	0	0	0	0	0	0	0	0	0	0	0	0	0	0	0	0	0	0	0	0	0	0	0	0	0	0	0	0	0	0	0	0	0	0	0	1	5	0	0	1	2	2	0	2
Migut.E00452.v2.0	0	1	0	0	0	0	1	0	0	0	2	1	3	0	0	0	0	0	1	2	1	1	0	0	0	2	2	1	3	1	1	3	1	0	1	0	0	1	0	0	1	6	1	5	2	4	3	1	1	3	1	0	1	0	0	0	0	1	0	0	0	0	2	0	0	0	2	0	1	2	0	0	0	0	0	0	1	1	0	0
Migut.E00453.v2.0	1	0	0	0	0	0	0	0	0	0	0	0	0	0	0	0	0	0	0	0	0	0	0	0	0	0	0	0	0	0	0	0	0	0	0	0	0	0	0	0	0	0	0	0	0	0	0	0	0	0	2	0	3	0	0	0	1	0	0	2	0	0	6	0	0	0	0	0	0	0	0	0	0	0	0	0	0	0	0	0
Migut.E00454.v2.0	3	0	1	0	0	2	1	0	0	0	0	0	0	0	0	0	0	0	0	0	0	0	0	3	0	1	0	0	0	0	0	1	0	0	0	0	0	0	0	0	33	53	14	60	59	11	27	35	39	36	2	2	3	0	2	0	2	1	0	0	1	0	74	3	21	1	13	3	2	2	4	173	38	197	123	116	418	107	33	111
Migut.E00455.v2.0	0	0	6	0	0	0	0	6	1	0	0	0	0	0	0	0	0	0	0	0	0	0	0	0	0	0	0	0	0	0	0	0	0	1	0	0	0	0	0	0	3	8	9	21	33	1	16	15	26	37	1	3	1	5	2	1	10	0	3	1	0	0	31	0	27	0	10	0	0	1	0	3	3	7	5	0	5	3	4	5
Migut.E00456.v2.0	1490	1344	1104	612	1815	831	774	1372	1198	924	1445	1496	1384	1604	1969	643	623	781	1041	1298	1431	1349	1133	1405	636	656	675	916	1797	1063	908	1456	1164	972	1284	1010	734	656	1656	611	1303	3288	2598	3180	2385	1160	1342	2379	2017	2981	1501	1294	883	1528	2222	781	1094	1045	977	1199	1283	1735	1000	1301	805	611	665	1212	1171	958	1939	1233	2660	1030	1332	441	401	915	2014	1410
Migut.E00457.v2.0	18	21	18	7	20	7	2	7	6	11	12	10	12	5	15	9	7	7	10	10	20	22	40	33	14	16	19	20	16	22	31	20	16	30	11	36	13	6	14	24	334	383	802	1005	935	627	422	582	593	1147	18	15	23	20	24	14	14	23	17	27	22	52	33	25	39	17	16	20	15	27	602	663	770	924	638	203	422	474	545	568
Migut.E00458.v2.0	0	0	0	0	0	1	0	1	0	0	0	3	0	0	0	0	0	2	0	0	0	1	0	0	0	0	2	0	0	0	0	1	1	0	0	1	0	0	0	0	0	1	0	0	0	0	0	0	0	0	0	0	0	0	0	0	0	0	0	0	0	0	0	0	0	0	0	0	0	0	0	0	0	0	0	0	0	1	1	0
Migut.E00459.v2.0	33	23	55	21	68	33	27	73	43	32	29	21	54	28	50	12	19	27	16	33	16	26	30	31	41	24	22	24	40	38	18	41	43	40	60	52	28	32	34	51	20	5	19	14	25	12	12	12	29	27	33	14	17	18	25	7	50	6	21	8	14	27	234	5	74	2	42	17	25	23	20	13	24	17	20	14	10	15	21	16
Migut.E00460.v2.0	0	0	0	0	0	0	0	1	0	0	1	0	0	0	0	1	0	3	0	1	0	1	0	1	2	0	0	1	0	0	1	1	2	1	2	1	1	1	2	2	0	1	0	0	0	1	0	0	0	0	0	2	1	0	0	1	0	0	0	0	1	0	1	1	0	5	1	0	1	0	3	0	0	0	0	0	0	0	1	0
Migut.E00461.v2.0	2	0	0	2	1	0	1	6	1	2	5	2	0	3	3	0	0	0	2	0	0	1	0	0	1	0	1	0	2	0	0	0	0	1	1	2	0	1	0	0	1	0	0	0	0	0	0	0	2	0	0	3	0	4	9	3	7	2	3	0	6	17	2	0	10	0	4	0	10	0	2	0	0	0	2	0	0	2	0	0
Migut.E00462.v2.0	125	132	121	72	136	84	99	116	101	110	218	141	180	137	154	88	82	110	90	133	156	132	88	109	96	92	120	116	136	173	117	152	192	133	132	142	93	91	123	127	54	39	65	38	44	32	42	45	35	27	151	100	43	158	168	97	137	110	119	114	153	482	107	102	159	47	78	95	153	102	42	20	47	13	14	4	15	14	32	25
Migut.E00463.v2.0	2	14	4	4	20	2	4	11	5	5	15	6	3	5	4	2	2	4	2	7	12	6	5	2	4	1	4	7	10	10	11	6	4	7	4	4	2	1	12	10	6	7	9	11	18	5	7	12	13	31	76	78	3	155	143	56	128	67	121	87	85	215	3	0	213	0	103	0	105	0	853	351	3	458	537	0	1	316	427	325
Migut.E00464.v2.0	48	117	60	59	42	81	54	62	69	48	195	139	115	122	185	36	35	58	81	66	57	55	69	79	53	63	59	154	101	285	62	65	87	99	84	167	38	48	93	100	271	349	400	524	487	416	321	356	349	380	257	254	233	290	220	182	144	229	235	208	179	278	237	229	207	176	186	370	182	244	359	163	417	195	368	151	133	239	414	354
Migut.E00465.v2.0	66	59	100	59	60	88	80	63	85	63	105	82	119	94	89	90	93	97	110	106	110	94	94	109	104	131	127	150	128	140	87	101	98	104	108	98	136	102	113	112	93	116	106	180	136	149	146	141	149	114	73	54	68	112	51	97	77	95	81	120	63	70	138	111	93	137	74	121	99	100	75	74	128	76	57	45	77	70	113	82
Migut.E00466.v2.0	0	1	1	0	0	0	0	0	0	0	0	0	0	2	0	0	0	0	0	2	0	0	0	0	0	0	1	0	0	1	0	2	1	0	1	1	0	1	1	1	0	0	1	1	0	1	3	1	1	2	0	0	0	0	2	0	0	0	0	0	0	0	0	0	0	0	0	0	0	0	0	0	0	0	0	0	0	0	1	0
Migut.E00467.v2.0	43	39	47	43	49	28	25	28	42	37	42	28	30	39	39	26	34	25	27	28	15	18	24	51	20	22	48	18	39	29	6	27	23	7	18	8	11	9	13	9	12	9	14	15	14	6	13	16	19	17	15	19	23	21	26	15	20	41	20	19	17	39	28	33	29	10	28	32	20	36	5	7	12	7	16	4	4	7	7	9
Migut.E00468.v2.0	46	49	23	18	41	23	27	30	25	27	49	48	53	39	39	21	25	26	36	32	46	27	30	42	26	36	38	33	43	50	18	52	60	19	42	39	27	28	46	24	66	122	141	224	190	151	87	111	173	295	41	40	36	60	51	27	35	46	57	43	53	91	74	54	58	37	38	64	61	74	129	113	401	113	160	94	69	130	266	204
Migut.E00469.v2.0	118	133	108	86	164	104	103	161	113	97	155	103	129	132	154	81	83	93	106	138	121	129	127	150	121	87	124	136	135	188	145	114	170	175	147	152	88	108	122	149	198	204	214	216	177	176	150	187	225	202	140	124	108	127	132	63	99	94	104	93	128	223	173	122	129	112	97	146	93	140	231	186	392	213	207	132	131	121	259	195
Migut.E00470.v2.0	12	6	5	6	14	8	5	13	15	7	16	10	15	17	19	10	24	8	10	24	21	15	27	36	20	12	19	15	17	24	15	37	12	23	20	21	10	9	20	13	20	30	28	31	29	24	26	22	20	13	6	2	3	14	5	10	0	3	10	6	6	6	9	6	7	13	2	7	9	7	9	4	19	5	4	3	5	5	8	10
Migut.E00471.v2.0	0	0	1	0	0	0	0	0	0	0	0	0	0	0	0	1	0	0	0	0	0	0	0	0	1	0	0	0	2	0	0	0	0	0	0	0	0	0	0	0	0	2	1	0	0	1	0	1	1	0	0	0	1	0	0	0	1	0	0	0	2	0	7	1	0	0	0	2	0	0	1	1	2	1	0	1	2	0	0	0
Migut.E00472.v2.0	2	0	1	1	0	1	2	4	1	1	0	0	2	4	3	1	2	1	2	1	2	0	1	3	2	0	1	1	1	0	2	2	1	1	3	0	1	1	0	3	26	32	55	51	32	40	28	48	26	34	0	1	0	1	2	1	1	2	0	1	0	3	12	0	2	2	3	6	0	0	18	15	19	7	17	3	6	13	20	22
Migut.E00473.v2.0	83	112	143	60	115	96	96	132	142	106	136	111	140	114	108	92	101	110	105	143	123	129	136	173	123	120	122	156	155	195	138	118	158	155	140	153	107	106	149	148	183	220	383	405	322	327	220	342	251	305	93	86	60	101	76	68	91	97	120	99	57	88	93	79	64	106	56	106	94	101	185	169	350	152	197	113	123	154	274	281
Migut.E00474.v2.0	0	0	0	0	0	0	0	0	0	0	0	0	0	0	0	0	0	0	0	0	0	0	0	0	0	0	0	0	0	0	0	0	0	0	0	0	0	0	0	0	0	0	0	0	0	0	0	0	0	0	0	0	0	0	0	0	0	0	0	0	0	0	0	0	0	0	0	0	0	0	0	0	0	0	0	0	0	0	0	0
Migut.E00475.v2.0	0	0	0	0	0	0	0	0	0	0	0	0	0	0	0	0	0	0	0	0	0	0	0	0	0	0	0	0	0	0	0	0	0	0	0	0	0	0	0	0	0	0	0	0	0	0	0	0	0	0	0	0	0	0	0	0	0	0	0	0	0	0	0	0	0	0	0	0	0	0	0	0	0	0	0	0	0	0	0	0
Migut.E00476.v2.0	0	0	0	0	0	0	0	0	2	0	2	2	0	0	2	0	0	0	3	0	0	0	0	0	0	0	0	0	0	0	0	0	0	0	0	0	1	0	0	0	0	0	0	1	2	0	1	5	1	3	1	0	0	1	0	0	0	0	0	0	0	4	1	0	0	1	0	0	0	2	48	14	2	8	20	0	0	17	82	51
Migut.E00477.v2.0	1	0	0	0	0	0	0	0	1	0	1	2	1	1	2	0	0	0	1	0	0	0	0	2	0	0	0	0	2	0	1	0	1	0	0	2	0	0	0	0	2	4	0	5	3	0	2	0	3	2	0	0	0	0	0	0	0	1	0	0	0	1	1	0	0	1	2	0	0	0	1	0	1	2	1	0	0	1	1	1
Migut.E00478.v2.0	112	132	123	87	191	121	105	102	135	94	177	133	171	210	161	132	168	180	156	189	179	222	190	172	171	160	202	208	244	250	165	224	154	167	192	171	125	191	175	175	896	1744	919	2197	1933	2187	1754	1187	2361	2860	98	93	63	132	132	43	81	72	80	78	118	209	65	65	45	62	48	63	93	109	1329	1312	1775	1276	1068	373	703	988	1845	1345
Migut.E00479.v2.0	83	91	64	43	58	84	75	86	73	63	102	115	114	96	54	56	73	103	99	94	107	78	48	71	61	78	89	76	61	83	88	87	86	72	77	49	85	91	66	55	150	164	142	172	144	161	155	179	124	113	51	64	41	43	38	40	36	40	27	56	44	69	35	55	48	34	43	39	36	47	133	69	161	62	46	34	27	40	45	57
Migut.E00480.v2.0	201	207	133	135	152	101	75	131	114	141	197	155	212	117	152	77	88	112	83	160	206	225	179	189	112	84	125	126	114	186	202	214	211	206	182	206	85	95	141	167	633	503	545	414	413	320	333	371	390	447	125	146	96	102	94	61	75	73	65	66	121	201	115	92	84	71	75	84	81	108	446	373	592	280	325	159	163	239	422	345
Migut.E00481.v2.0	39	62	58	29	54	16	28	31	27	19	67	50	87	58	57	54	61	44	32	63	81	84	78	120	76	36	53	84	59	84	123	105	97	133	91	152	62	69	72	125	68	98	71	65	98	48	51	67	65	50	35	27	31	49	37	20	17	24	37	20	17	48	56	23	41	40	29	38	12	39	36	45	98	39	36	15	30	44	55	27
Migut.E00482.v2.0	10	9	32	7	16	13	11	15	9	10	16	16	23	10	24	19	26	16	15	18	20	24	33	25	16	26	26	34	19	41	37	21	16	26	25	35	21	12	22	40	11	19	29	16	19	15	14	21	23	22	5	6	7	4	9	4	8	5	9	7	6	18	5	4	5	10	8	4	9	7	11	3	5	7	3	1	6	9	15	5
Migut.E00483.v2.0	17	12	17	5	16	17	7	22	14	14	17	16	14	17	36	11	11	12	15	22	9	10	10	13	14	8	17	20	19	14	10	6	20	16	31	24	16	11	18	21	6	19	33	19	16	9	12	25	22	22	15	23	3	21	61	23	27	19	37	24	8	28	28	16	15	16	19	16	30	22	7	3	23	5	16	1	6	3	27	12
Migut.E00484.v2.0	10	11	7	1	3	6	2	2	1	2	3	10	7	1	4	4	4	0	0	3	8	4	4	3	2	1	2	1	0	1	7	15	5	6	3	3	0	3	0	1	11	9	8	6	4	2	3	4	2	2	5	3	6	3	1	1	3	2	3	3	4	2	3	2	3	3	0	3	0	3	5	8	13	1	5	1	1	1	4	1
Migut.E00485.v2.0	234	220	228	112	203	156	130	164	169	173	274	258	341	182	188	177	212	197	149	254	355	366	329	323	277	165	226	314	197	280	513	329	356	435	280	408	185	198	215	359	510	358	455	346	336	310	279	337	303	260	206	242	239	154	156	116	111	114	155	103	254	203	239	170	166	222	174	158	155	212	393	308	767	264	293	147	140	218	346	293
Migut.E00486.v2.0	11	17	17	6	8	12	9	2	7	11	21	6	11	15	7	10	6	13	3	13	8	6	13	10	12	9	9	8	20	21	19	14	11	13	14	9	9	8	7	13	131	92	131	174	122	145	77	165	61	99	11	20	17	14	9	7	13	5	14	11	34	33	15	12	11	6	9	14	7	16	165	95	190	85	112	71	54	110	157	163
Migut.E00487.v2.0	90	128	84	57	231	62	57	192	98	93	96	74	102	71	92	34	38	47	48	59	61	57	61	114	29	32	36	18	56	60	76	78	61	88	25	40	22	41	72	62	58	79	94	141	169	88	60	54	90	117	482	425	150	379	527	236	356	221	540	236	224	352	90	98	99	31	53	89	152	77	184	137	182	130	153	32	31	96	120	115
Migut.E00488.v2.0	73	59	57	29	39	54	24	104	67	51	75	57	85	61	83	64	58	71	57	92	85	82	89	101	68	67	67	66	85	73	101	85	108	97	65	103	86	55	86	67	21	18	17	16	18	10	7	7	20	9	53	52	22	66	46	38	56	45	82	58	39	35	62	60	34	41	32	82	57	93	2	1	5	2	1	1	2	3	8	3
Migut.E00489.v2.0	67	55	73	47	47	51	38	90	60	68	58	78	75	75	92	43	45	56	46	90	77	103	72	84	47	61	68	76	53	101	109	77	90	89	91	133	57	73	63	106	202	126	179	157	122	128	98	151	159	118	52	48	45	45	49	38	40	30	47	39	79	107	63	62	75	69	60	63	62	61	158	162	267	122	91	62	66	78	168	102
Migut.E00490.v2.0	5	15	9	8	9	8	2	14	8	21	3	12	3	3	7	4	10	7	7	15	7	9	10	7	9	6	8	23	5	10	11	15	10	9	15	6	9	7	7	20	15	15	24	19	18	16	18	16	9	16	17	5	5	10	12	10	5	5	13	14	3	18	11	20	7	10	9	7	8	3	2	1	29	8	7	9	3	8	8	7
Migut.E00491.v2.0	142	112	128	74	59	107	101	131	93	98	177	195	191	129	69	106	115	130	101	142	189	176	133	204	123	99	130	145	113	110	171	190	155	171	173	150	101	104	136	138	168	265	232	265	226	172	212	227	135	113	100	82	100	87	48	45	33	61	40	76	82	56	181	105	97	171	104	139	91	95	50	69	295	40	58	27	39	35	78	75
Migut.E00492.v2.0	2316	2028	1222	544	889	897	775	698	643	669	2195	2192	3241	757	796	845	1199	922	539	1597	4017	4178	1560	1230	1509	597	1170	1494	1037	973	4117	4768	2584	1295	1474	1367	871	873	1042	1072	899	2070	523	312	403	176	271	426	422	166	229	291	352	285	214	138	129	158	186	137	240	218	230	261	127	150	111	162	99	175	89	99	228	73	74	33	45	50	55	61
Migut.E00493.v2.0	7	3	1	2	7	2	1	14	2	1	3	0	11	5	4	0	0	2	1	0	1	1	2	2	0	0	0	2	0	0	0	2	2	2	1	4	0	1	3	2	16	23	29	59	24	6	35	28	51	19	17	5	4	7	9	5	3	3	4	8	28	4	150	13	42	12	19	34	54	40	11	7	33	9	5	8	5	5	9	15
Migut.E00494.v2.0	199	254	276	142	239	132	124	220	181	145	180	165	199	182	265	106	122	126	114	197	211	176	174	227	157	121	160	182	151	229	228	248	270	275	259	307	136	135	193	193	205	192	241	238	226	119	187	187	219	250	123	107	64	159	178	80	113	82	99	110	120	281	137	116	122	73	84	102	127	81	237	176	162	115	126	40	45	76	160	108
Migut.E00495.v2.0	0	0	0	0	0	0	0	0	0	0	0	0	0	0	0	0	0	0	0	0	0	0	0	1	0	0	0	0	0	1	0	0	0	0	0	0	0	0	0	1	41	59	95	84	70	62	36	127	25	83	0	0	0	0	0	0	0	0	1	0	0	1	1	0	0	0	0	0	0	0	42	22	73	13	25	16	10	38	75	41
Migut.E00496.v2.0	0	0	1	1	3	0	0	0	0	0	0	0	0	0	0	0	0	0	0	0	0	0	0	0	0	0	0	0	0	0	0	0	0	0	0	0	0	0	0	0	0	0	2	0	0	0	0	4	0	1	1	0	0	0	0	0	0	1	0	0	0	1	1	1	0	0	0	0	2	0	0	0	1	1	0	0	0	0	2	2
Migut.E00497.v2.0	111	119	117	97	141	61	66	75	97	75	168	131	190	137	185	85	77	85	95	109	105	114	132	159	83	83	100	124	99	133	95	122	134	110	111	114	96	78	76	97	189	97	193	179	128	78	87	143	109	52	54	70	42	54	81	40	67	53	57	45	96	102	56	80	35	65	35	51	45	80	40	60	118	41	39	18	21	36	43	36
Migut.E00498.v2.0	57	42	38	21	47	20	14	58	33	31	44	44	58	31	41	19	17	14	22	30	35	38	43	33	18	28	17	25	22	34	69	44	34	55	24	39	27	24	39	39	58	57	73	72	71	75	53	38	81	63	67	48	33	48	38	31	26	31	51	24	27	46	43	23	31	25	24	38	27	30	56	41	97	35	28	14	23	30	53	46
Migut.E00499.v2.0	2	3	4	0	4	1	2	1	4	2	2	0	0	0	0	1	2	4	1	3	1	3	2	3	0	2	3	4	2	0	0	0	8	3	5	8	2	0	2	3	4	3	3	4	3	1	1	3	3	1	0	1	0	1	1	1	0	0	0	0	1	2	5	1	2	0	3	1	1	2	6	2	5	3	4	0	4	3	2	0
Migut.E00500.v2.0	0	0	0	0	0	0	0	0	0	0	0	0	0	0	0	0	0	0	0	0	0	1	0	0	0	0	0	0	0	0	0	0	0	0	0	0	0	0	0	0	1	1	0	0	1	2	0	1	0	0	0	0	0	0	0	0	0	0	0	0	0	0	0	0	0	0	0	0	0	0	0	0	1	0	0	0	0	0	1	1
Migut.E00501.v2.0	0	0	0	0	1	0	0	0	0	1	0	0	0	0	0	0	0	0	0	0	0	0	1	0	1	0	0	0	0	0	0	0	0	1	0	0	0	0	0	1	0	0	0	1	0	0	0	0	2	0	0	0	0	0	0	0	0	0	0	0	0	1	0	0	0	0	0	0	0	1	0	0	0	0	0	0	0	0	0	0
Migut.E00502.v2.0	45	53	41	21	45	22	15	19	38	28	52	51	40	30	36	19	28	20	21	38	32	39	36	40	20	24	25	33	52	53	39	46	47	43	42	41	18	23	35	49	98	71	83	74	72	52	47	80	74	60	41	35	42	34	28	32	18	24	18	20	37	47	33	31	29	32	18	19	23	32	64	52	115	55	43	32	29	46	60	61
Migut.E00503.v2.0	0	0	0	0	0	0	0	0	0	0	0	1	0	0	0	0	0	0	0	0	0	0	0	0	1	0	0	0	0	0	0	0	2	0	0	0	1	0	0	0	0	0	0	0	0	1	0	0	0	0	0	0	0	0	0	0	0	0	0	2	0	0	0	0	0	0	0	0	0	0	0	0	0	0	0	0	0	1	0	0
Migut.E00504.v2.0	133	143	113	61	108	66	64	78	81	77	118	99	151	79	75	67	102	72	67	112	169	186	137	158	117	64	97	144	91	138	266	183	140	220	123	162	96	86	113	157	211	177	163	108	116	118	93	127	140	123	103	131	138	77	58	64	55	72	76	50	114	125	99	65	67	82	72	84	52	104	165	138	262	87	96	44	54	65	120	101
Migut.E00505.v2.0	525	595	503	253	596	518	589	505	545	376	866	720	801	681	781	634	620	751	659	834	862	726	606	810	781	727	909	703	803	827	830	1041	908	657	849	824	1083	856	883	549	408	1155	504	715	641	485	785	716	685	635	594	414	240	570	536	483	459	555	591	631	248	393	432	468	305	838	507	564	498	364	249	259	819	183	225	73	174	215	333	249
Migut.E00506.v2.0	25	37	34	18	28	11	15	21	19	14	28	48	32	34	34	23	24	22	16	32	33	45	46	54	48	31	38	48	28	51	67	58	66	73	59	89	29	33	39	60	45	47	57	48	49	28	16	25	35	28	20	11	11	13	14	16	6	16	13	15	17	19	21	22	5	18	9	13	13	16	14	11	44	6	14	3	4	15	22	10
Migut.E00507.v2.0	156	183	163	99	196	107	74	126	101	108	134	125	186	104	141	96	136	81	71	183	166	157	229	190	158	94	152	189	161	194	274	256	176	231	196	212	122	106	145	185	332	277	377	156	222	165	157	237	258	171	80	106	64	51	86	38	63	45	62	36	71	38	32	30	23	34	35	21	33	33	115	64	191	44	65	19	18	45	73	72
Migut.E00508.v2.0	137	154	162	80	173	113	75	131	98	99	100	74	111	94	107	66	131	75	68	108	111	125	163	158	125	87	132	123	123	151	131	133	106	159	123	149	86	72	119	160	191	177	429	118	146	80	137	366	149	108	43	46	68	62	87	39	56	64	48	69	50	44	78	62	42	38	37	40	43	65	22	18	119	41	39	18	37	19	44	41
Migut.E00509.v2.0	0	0	0	0	0	0	0	0	0	0	0	0	0	0	0	0	0	0	0	0	0	0	0	0	0	0	0	0	0	0	0	0	0	0	0	0	0	0	0	0	0	0	0	0	0	0	0	0	0	0	0	0	0	0	0	0	0	0	0	0	0	0	0	0	0	0	0	0	0	0	0	0	0	0	0	0	0	0	0	0
Migut.E00510.v2.0	0	0	0	0	0	0	0	0	0	0	0	0	0	0	0	0	0	0	0	0	0	0	0	0	0	0	0	0	0	0	0	0	0	0	0	0	0	0	0	0	0	0	0	0	0	0	0	0	0	0	0	0	0	0	0	0	0	0	0	0	0	0	0	0	0	0	0	0	0	0	0	0	0	0	0	0	0	0	0	0
Migut.E00511.v2.0	0	0	0	0	0	0	0	0	0	0	0	0	0	0	0	0	0	0	0	0	0	0	0	0	0	0	0	0	0	0	0	0	0	0	0	0	0	0	0	0	0	0	0	0	0	0	0	0	0	0	0	0	0	0	0	0	0	0	0	0	0	0	0	0	0	0	0	0	0	0	0	0	0	0	0	0	0	0	0	0
Migut.E00512.v2.0	0	0	0	0	0	0	0	0	1	0	0	0	0	0	0	0	0	0	0	0	0	0	0	0	0	0	0	0	1	0	0	0	0	0	0	0	0	0	0	0	0	1	2	2	2	0	0	2	0	0	0	0	0	0	0	0	0	0	0	0	0	0	0	0	0	0	0	0	0	0	0	0	0	0	0	0	0	0	3	1
Migut.E00513.v2.0	0	0	0	0	0	0	0	0	0	0	0	0	0	0	0	0	0	0	0	0	0	0	0	0	0	0	0	0	0	0	0	0	0	0	0	0	0	0	0	0	0	0	0	0	0	0	0	0	0	0	0	0	1	0	0	0	0	0	0	0	0	0	0	0	0	1	0	0	0	0	5	0	0	3	1	0	0	1	2	4
Migut.E00514.v2.0	0	0	0	0	0	0	0	0	0	0	0	0	0	0	0	0	0	0	0	0	0	0	0	0	0	0	0	0	0	0	0	0	0	0	0	0	0	0	0	0	0	0	0	0	0	0	0	0	0	0	0	0	0	0	0	0	0	0	0	0	0	0	0	0	0	0	0	0	0	0	0	0	0	0	0	0	0	0	0	0
Migut.E00515.v2.0	0	0	0	0	0	0	0	0	0	0	0	0	0	0	0	0	0	0	0	0	0	0	0	0	0	0	0	0	0	0	0	0	0	0	0	0	0	0	0	0	0	0	0	0	0	0	0	0	0	0	0	0	0	0	0	0	0	0	0	0	0	0	0	0	0	0	0	0	0	0	0	0	0	0	0	0	0	0	0	0
Migut.E00516.v2.0	0	0	0	0	0	0	0	0	0	0	0	0	0	0	0	0	0	0	0	0	0	0	0	0	0	0	0	0	0	0	0	0	0	0	0	0	0	0	0	0	0	0	0	0	0	0	0	0	0	0	0	0	0	0	0	0	0	0	0	0	0	0	0	0	0	0	0	0	0	0	0	0	0	0	0	0	0	0	0	0
Migut.E00517.v2.0	0	0	0	0	0	0	0	0	0	0	0	0	0	0	0	0	0	0	0	0	0	0	0	0	0	0	0	0	0	0	0	0	0	0	0	0	0	0	0	0	0	0	0	0	0	0	0	0	0	0	0	0	0	0	0	0	0	0	0	0	0	0	0	0	0	0	0	0	0	0	0	1	0	0	0	0	0	0	0	0
Migut.E00518.v2.0	0	0	0	0	0	0	0	0	0	0	0	0	0	0	0	0	0	0	0	0	0	0	0	0	0	0	0	0	0	0	0	0	0	0	0	0	0	0	0	0	0	0	0	0	0	0	0	0	0	0	0	0	0	0	0	0	0	0	0	0	0	0	0	0	0	0	0	0	0	0	0	0	0	0	0	0	0	0	0	0
Migut.E00519.v2.0	0	0	0	0	0	0	0	0	0	0	0	0	0	0	0	0	0	0	0	0	0	0	0	0	0	0	0	0	0	0	0	0	0	0	0	0	0	0	0	0	0	0	0	0	0	0	0	0	0	0	0	0	0	0	0	0	0	0	0	0	0	0	0	0	0	0	0	0	0	0	0	0	0	0	0	0	0	0	0	0
Migut.E00520.v2.0	0	0	0	0	0	0	0	0	0	0	0	0	0	0	0	0	0	0	0	0	0	0	0	0	0	0	0	0	0	0	0	0	0	0	0	0	0	0	0	0	0	0	1	0	0	0	1	0	0	0	0	0	0	0	0	0	0	0	0	0	0	0	0	0	0	0	0	0	0	0	0	0	0	0	0	0	0	0	1	0
Migut.E00521.v2.0	0	0	0	1	0	0	0	0	0	0	0	0	0	0	0	0	0	0	0	0	0	1	0	0	0	0	0	0	0	0	0	0	0	0	0	0	0	0	0	0	1	1	1	4	5	3	2	7	2	1	0	0	0	0	0	0	0	0	0	0	0	0	0	0	0	0	0	0	0	0	5	2	6	1	6	0	0	1	10	3
Migut.E00522.v2.0	0	0	0	0	0	1	0	0	0	0	0	0	0	0	0	0	0	0	0	0	0	0	0	0	0	0	0	0	0	0	0	0	0	0	0	0	0	0	0	0	1	4	1	2	1	0	0	2	1	4	0	0	0	1	1	0	0	0	0	0	0	0	2	0	0	1	1	0	0	0	5	2	7	2	5	2	1	3	5	6
Migut.E00523.v2.0	0	0	0	0	0	0	0	1	0	1	0	0	0	0	0	0	0	0	0	0	0	0	0	0	0	0	0	0	0	0	0	0	0	0	0	0	0	0	0	0	0	0	0	0	0	0	0	0	0	0	0	0	0	0	0	0	0	0	0	0	0	0	0	0	0	0	0	0	0	0	1	0	1	0	0	0	0	0	1	0
Migut.E00524.v2.0	331	324	326	235	426	209	186	264	251	229	233	170	188	175	350	123	176	154	122	288	179	194	187	193	214	156	186	234	232	378	281	302	247	342	272	438	210	140	220	249	129	96	219	132	118	86	87	173	123	138	383	353	322	327	376	184	251	246	259	254	190	311	336	265	283	98	168	280	209	233	259	244	334	200	168	49	161	120	223	179
Migut.E00525.v2.0	22	34	35	15	9	20	17	29	35	9	44	36	54	40	27	27	31	40	18	57	61	40	45	42	33	28	23	51	49	60	37	44	59	59	65	72	31	32	34	59	45	64	60	103	54	70	63	98	58	47	42	41	23	23	23	29	26	23	31	29	49	84	44	33	25	44	27	41	37	30	84	72	142	52	69	23	35	70	103	77
Migut.E00526.v2.0	42	61	58	25	65	36	26	41	52	42	88	51	90	87	92	49	55	60	54	88	45	69	88	96	62	86	87	83	84	118	62	109	86	54	98	97	67	71	80	54	38	62	64	46	60	47	60	50	86	46	23	26	20	25	32	29	19	22	20	37	36	53	57	43	30	26	30	58	38	51	11	12	49	9	17	7	9	11	29	27
Migut.E00527.v2.0	41	32	33	29	43	25	28	32	39	33	55	45	76	24	41	47	31	39	17	77	74	65	66	53	65	28	42	63	43	71	111	60	68	81	58	70	42	40	73	80	51	39	40	52	27	36	28	32	45	39	61	61	44	47	49	23	33	26	37	40	56	60	108	39	48	41	37	48	34	51	70	58	114	49	43	13	43	42	58	48
Migut.E00528.v2.0	28	28	20	14	30	33	39	31	28	30	30	40	34	40	43	18	30	30	26	38	26	39	25	40	28	27	35	35	35	45	46	25	37	41	47	45	34	35	37	42	0	0	0	0	1	0	0	1	0	0	23	27	11	23	31	13	23	26	21	28	22	47	26	22	29	16	26	32	31	17	1	2	1	0	0	1	0	0	0	2
Migut.E00529.v2.0	68	91	71	45	68	44	72	74	76	60	125	78	151	133	129	69	83	98	86	119	125	149	140	147	110	89	85	147	108	142	146	144	120	176	140	217	96	82	93	157	73	110	56	96	87	82	95	74	108	69	58	48	56	81	54	56	40	43	59	50	27	73	48	78	42	60	47	86	62	63	51	70	186	47	51	38	81	75	113	92
Migut.E00530.v2.0	0	0	1	1	2	0	2	2	0	0	1	4	1	1	5	2	2	2	1	3	1	1	9	4	4	3	1	1	1	1	0	3	2	6	4	2	1	2	2	4	3	6	7	5	7	6	2	6	3	0	2	3	0	1	1	1	0	2	1	2	1	1	6	7	1	5	1	5	0	3	3	2	2	1	1	1	2	1	2	3
Migut.E00531.v2.0	0	0	0	0	0	0	0	0	0	0	0	0	1	0	0	0	0	0	0	0	0	0	0	0	0	0	0	0	0	0	0	0	1	0	0	0	0	0	0	0	2	6	4	17	1	6	0	5	2	8	1	7	3	2	4	0	2	3	0	0	0	1	3	11	2	3	2	1	0	5	8	8	17	7	7	5	4	12	22	17
Migut.E00532.v2.0	0	0	0	0	0	0	0	0	0	0	0	0	0	0	0	0	0	0	0	0	0	0	0	0	0	0	0	0	0	0	0	0	0	0	0	0	0	0	0	0	0	0	0	0	0	0	0	1	0	0	0	0	0	0	0	0	0	0	0	0	0	0	0	0	0	0	0	0	0	0	0	0	0	0	0	0	0	0	0	0
Migut.E00533.v2.0	8	14	6	6	22	5	7	5	15	8	8	17	13	2	17	8	12	7	7	16	11	9	13	18	2	3	13	17	12	15	15	7	17	24	17	17	5	9	17	9	19	18	9	20	15	17	7	11	24	26	11	10	15	29	13	6	10	11	15	13	14	18	29	21	11	12	11	12	16	18	15	16	63	24	28	8	12	10	26	22
Migut.E00534.v2.0	0	0	0	0	0	0	0	0	0	0	0	0	0	0	0	0	0	0	0	0	0	0	0	0	0	0	0	0	0	0	0	0	0	0	0	0	0	0	0	0	0	0	0	0	0	0	0	0	0	0	0	0	0	0	0	0	0	0	0	0	0	0	0	0	0	0	0	0	0	0	0	0	0	0	0	0	0	0	0	0
Migut.E00535.v2.0	0	0	0	0	0	0	0	0	0	0	0	0	0	0	0	0	0	0	0	0	0	0	0	0	0	0	0	0	0	0	0	0	0	0	0	0	0	0	0	0	0	0	0	0	0	0	0	0	0	0	0	0	0	0	0	0	0	0	0	0	0	0	0	0	0	0	0	0	0	0	0	0	0	0	0	0	0	0	0	0
Migut.E00536.v2.0	0	0	0	0	0	0	0	0	0	0	0	0	0	0	0	0	0	0	0	0	0	0	0	0	0	0	0	0	0	0	0	0	0	0	0	0	0	0	0	0	0	0	0	0	0	0	0	0	0	0	0	0	0	0	0	0	0	0	0	0	0	0	0	0	0	0	0	0	0	0	0	0	0	0	0	0	0	0	0	0
Migut.E00537.v2.0	0	0	0	0	0	0	0	0	0	0	0	0	0	0	0	0	0	0	0	0	0	0	0	0	0	0	0	0	0	0	0	0	0	0	0	0	0	0	0	0	0	0	0	0	0	0	0	0	0	0	0	0	0	0	0	0	0	0	0	0	0	0	0	0	0	0	0	0	0	0	0	0	0	0	0	0	0	0	0	0
Migut.E00538.v2.0	0	0	0	0	0	0	0	0	0	0	0	0	0	0	0	0	0	0	0	0	0	0	0	0	0	0	0	0	0	0	0	0	0	0	0	0	0	0	0	0	0	0	0	0	0	0	0	0	0	0	0	0	0	0	0	0	0	0	0	0	0	0	0	0	0	0	0	0	0	0	1	0	0	0	0	0	0	1	2	0
Migut.E00539.v2.0	0	0	0	0	0	0	0	0	0	0	0	0	0	0	0	0	0	0	0	0	0	0	0	0	0	0	0	0	0	0	0	0	0	0	0	0	0	0	0	0	0	0	0	0	0	0	0	0	0	0	0	0	0	0	0	0	0	0	0	0	0	0	0	0	0	0	0	0	0	0	0	0	0	0	0	0	0	0	0	0
Migut.E00540.v2.0	133	122	118	87	138	63	82	126	130	105	186	185	771	140	128	81	66	116	108	117	161	167	179	159	97	94	92	217	120	275	185	219	190	279	206	264	106	363	328	255	458	607	578	1107	711	466	675	550	677	792	555	225	268	165	160	134	160	95	113	163	410	244	2519	205	412	208	250	398	419	323	226	197	600	118	175	134	145	159	312	228
Migut.E00541.v2.0	21	19	12	12	27	7	9	6	10	4	19	18	20	10	18	8	12	13	8	20	14	28	21	13	10	15	12	13	13	23	18	21	28	22	18	24	10	8	10	16	5	6	10	3	9	3	5	5	10	2	20	14	20	7	16	10	8	14	5	10	10	26	12	8	7	11	8	9	11	9	0	13	19	3	5	2	1	4	3	5
Migut.E00542.v2.0	159	164	114	69	139	117	88	147	113	95	127	85	163	93	103	70	70	88	81	123	123	109	89	101	88	92	101	120	105	136	110	125	129	138	116	116	60	69	84	120	307	228	259	257	250	238	203	235	248	252	110	100	100	106	119	66	94	101	82	83	117	139	137	90	89	69	85	103	76	95	179	158	265	106	130	74	104	96	166	151
Migut.E00543.v2.0	0	0	0	0	0	0	0	0	0	0	0	0	0	0	0	0	0	0	0	0	0	0	0	0	0	0	0	0	0	0	0	0	0	0	0	0	0	0	0	0	0	0	0	0	0	0	0	0	0	0	0	0	0	0	0	0	0	0	0	0	0	0	0	0	0	0	0	0	0	0	0	0	0	0	0	0	0	0	0	0
Migut.E00544.v2.0	0	0	0	0	0	0	0	0	0	0	0	0	0	0	0	0	0	0	0	0	0	0	0	0	0	0	0	0	0	0	0	0	0	0	0	0	0	0	0	0	0	0	0	0	0	0	0	0	0	0	0	0	0	0	0	0	0	0	0	0	0	0	0	0	1	0	1	1	0	0	0	1	0	0	0	0	0	0	0	0
Migut.E00545.v2.0	0	0	0	0	0	0	0	0	0	0	0	0	0	0	0	0	0	0	0	0	0	0	0	0	0	0	0	0	0	0	0	0	0	0	0	0	0	0	0	0	0	0	0	0	0	0	0	0	0	0	0	0	0	0	0	0	0	0	0	0	0	0	0	0	0	0	1	0	0	0	0	0	0	0	0	0	0	0	0	0
Migut.E00546.v2.0	0	0	0	0	0	0	0	0	0	0	0	0	0	0	0	0	0	0	0	0	0	0	0	0	0	0	0	0	0	0	0	0	0	0	0	0	0	0	0	0	0	0	0	0	0	0	0	0	0	0	0	0	0	0	0	0	0	0	0	0	0	0	0	0	0	0	0	0	0	0	0	0	0	0	0	0	0	0	0	0
Migut.E00547.v2.0	0	0	0	0	0	0	0	0	0	0	0	0	0	0	0	0	0	0	0	0	0	0	0	0	0	0	0	0	0	0	0	0	0	0	0	0	0	0	0	0	0	0	0	0	0	0	0	0	0	0	0	0	0	0	0	0	0	0	0	0	0	0	0	0	0	0	0	0	0	0	0	0	0	0	0	0	0	0	0	0
Migut.E00548.v2.0	0	0	0	0	0	0	0	0	0	0	0	0	0	0	0	0	0	0	0	0	0	0	0	0	0	0	0	0	0	0	0	0	0	0	0	0	0	0	0	0	0	0	0	0	0	0	0	1	0	0	0	0	0	0	0	0	0	0	0	0	0	0	0	0	0	0	0	0	0	0	0	0	0	0	0	0	0	0	0	0
Migut.E00549.v2.0	0	0	0	0	0	0	0	0	0	0	0	0	0	0	0	0	0	0	0	0	0	0	0	0	0	0	0	0	0	0	0	0	0	0	0	0	0	0	0	0	0	0	0	0	0	0	0	0	0	0	0	0	0	0	0	0	0	0	0	0	0	1	0	0	0	0	0	0	1	0	0	0	0	0	0	0	0	0	0	0
Migut.E00550.v2.0	0	0	0	0	0	0	0	0	0	0	0	0	0	0	0	0	0	0	0	0	0	0	0	0	0	0	0	0	0	0	0	0	0	0	0	0	0	0	0	0	0	0	0	0	0	0	0	0	0	0	0	0	0	0	0	0	0	0	0	0	0	0	0	0	0	0	0	0	0	0	0	0	0	0	0	0	0	0	0	0
Migut.E00551.v2.0	0	0	0	0	0	0	0	0	0	0	0	0	0	0	0	0	0	0	0	0	0	0	0	0	0	0	0	0	0	0	0	0	0	0	0	0	0	0	0	0	0	0	0	0	0	0	0	0	0	0	0	0	0	0	0	0	0	0	0	0	0	0	0	0	0	0	0	0	0	0	0	0	0	0	0	0	0	0	0	0
Migut.E00552.v2.0	1	0	3	5	5	1	3	5	2	3	6	4	4	6	5	2	5	4	2	2	2	4	6	7	3	3	3	4	3	11	9	2	9	12	8	6	10	2	4	5	10	6	3	5	5	9	2	7	7	7	3	3	5	3	3	2	1	3	4	1	4	3	8	6	5	3	5	1	5	5	6	1	11	7	6	3	4	4	6	7
Migut.E00553.v2.0	17	21	26	16	19	9	3	8	10	10	32	22	49	18	14	14	16	14	13	23	59	29	39	47	27	19	23	40	22	44	70	62	52	65	65	60	15	24	23	58	74	84	89	77	81	44	61	73	63	55	19	16	31	6	4	14	7	8	6	9	30	28	14	13	13	41	23	6	12	18	38	58	126	34	43	21	28	45	52	51
Migut.E00554.v2.0	0	0	0	0	0	0	0	0	0	0	0	0	0	0	0	0	0	0	0	0	0	0	0	0	0	0	0	0	0	0	0	0	0	0	0	0	0	0	0	0	0	0	0	0	0	0	0	0	0	0	0	0	0	0	0	0	0	0	0	0	0	0	0	0	0	0	0	0	0	0	0	0	0	0	0	0	0	0	0	0
Migut.E00555.v2.0	0	0	2	0	0	2	0	0	0	0	0	0	0	0	0	2	1	0	0	2	0	0	1	2	0	0	1	1	0	1	0	0	0	0	1	1	0	1	1	0	0	0	0	0	0	8	0	0	0	0	0	0	0	1	1	0	0	0	0	1	0	0	2	0	0	0	1	0	1	0	0	4	0	0	0	0	0	0	0	1
Migut.E00556.v2.0	28	23	22	15	39	17	11	11	18	13	38	28	54	23	33	27	19	19	17	49	58	40	47	60	33	24	32	35	30	69	54	39	40	44	45	68	29	36	49	58	36	50	44	39	49	35	36	50	73	29	11	6	12	17	18	6	10	17	15	12	10	13	18	19	14	34	23	28	5	20	17	22	45	24	21	10	3	9	40	20
Migut.E00557.v2.0	0	0	0	0	0	0	0	0	0	0	0	0	0	0	0	0	0	0	0	0	0	0	0	0	0	0	0	0	0	0	0	0	0	0	0	0	0	0	0	0	0	0	0	0	0	0	0	0	0	0	0	0	0	0	0	0	0	0	0	0	0	0	0	0	0	0	0	0	0	0	0	0	0	0	0	0	0	0	0	0
Migut.E00558.v2.0	232	215	161	79	118	78	75	132	99	105	275	246	298	160	153	118	133	112	100	183	335	307	223	241	150	112	130	221	132	189	428	288	360	357	252	309	112	123	129	280	380	372	293	274	266	208	236	225	235	176	88	75	89	71	72	55	37	44	43	46	99	70	142	84	66	125	76	118	70	94	157	150	384	89	101	55	53	66	149	107
Migut.E00559.v2.0	0	0	0	0	0	0	0	0	0	0	0	0	0	0	0	0	0	0	0	0	0	0	0	0	0	0	0	0	0	0	0	0	0	0	0	0	0	0	0	0	0	0	0	0	0	0	0	0	0	0	0	0	0	0	0	0	0	0	0	0	0	0	0	0	0	1	0	0	0	0	0	0	0	0	0	0	0	0	0	0
Migut.E00560.v2.0	0	0	0	0	0	0	0	0	0	0	0	0	0	0	0	0	0	0	0	0	0	0	0	0	0	0	0	0	0	0	0	0	0	0	0	0	0	0	0	0	0	0	0	0	0	0	0	0	0	0	0	0	0	0	0	0	0	0	0	0	0	0	0	0	0	0	0	0	0	0	0	0	0	0	0	0	0	0	0	0
Migut.E00561.v2.0	0	0	0	0	0	0	0	0	0	0	0	0	0	0	0	0	0	0	0	0	0	0	0	0	0	0	0	0	0	0	0	0	0	0	0	0	0	0	0	0	0	0	0	0	0	0	0	0	0	0	0	0	0	0	0	0	0	0	0	0	0	0	0	0	0	0	0	0	0	0	0	0	0	0	0	0	0	0	0	0
Migut.E00562.v2.0	0	0	0	0	0	0	0	0	0	0	0	0	0	0	0	0	0	0	0	0	0	0	0	0	0	0	0	0	0	0	0	0	0	0	0	0	0	0	0	0	0	0	0	0	0	0	0	0	0	0	0	0	0	0	0	0	0	0	0	0	0	0	0	0	0	0	0	0	0	0	0	0	0	0	0	0	0	0	0	0
Migut.E00563.v2.0	0	0	0	0	0	0	0	0	0	1	0	0	0	0	0	0	0	0	0	0	0	0	0	0	0	0	0	0	0	0	0	0	0	0	1	0	0	0	0	0	0	0	1	0	0	0	0	0	1	0	0	0	0	0	0	0	0	0	0	0	0	0	0	0	0	0	0	0	0	0	0	0	0	0	0	0	0	0	0	0
Migut.E00564.v2.0	0	0	0	0	0	0	0	0	0	0	0	0	0	0	0	0	0	0	0	0	0	0	0	0	0	0	0	0	1	0	0	0	0	0	0	0	0	0	0	0	0	0	0	0	0	0	0	1	0	0	0	0	0	0	0	0	0	0	0	0	0	0	0	0	0	0	0	0	0	0	0	0	0	0	0	0	0	0	0	0
Migut.E00565.v2.0	0	0	0	0	0	0	0	0	1	0	0	0	0	0	0	0	1	0	0	0	1	0	0	0	0	0	0	2	0	0	0	0	0	1	0	1	0	2	0	0	1	1	2	2	1	2	0	0	2	0	0	0	0	0	0	0	0	0	0	0	0	0	0	0	0	0	0	0	0	0	0	0	0	0	0	0	0	0	0	0
Migut.E00566.v2.0	0	0	0	0	0	0	0	0	0	0	0	0	0	0	0	0	0	0	0	0	0	0	0	0	0	0	0	0	0	0	0	0	0	0	0	0	0	0	0	0	0	0	0	0	0	0	0	0	1	0	0	0	0	0	0	0	0	0	0	0	0	0	0	0	0	0	0	0	0	0	0	0	0	0	0	0	0	0	0	0
Migut.E00567.v2.0	101	133	109	80	144	74	55	114	90	62	142	108	140	88	119	58	72	75	71	109	133	108	112	168	87	101	92	117	132	158	158	139	172	145	131	165	89	76	140	153	166	195	168	183	166	108	138	142	133	134	74	107	52	92	105	61	35	53	81	59	92	195	73	67	70	52	56	56	64	68	189	162	203	146	130	62	66	107	164	139
Migut.E00568.v2.0	0	0	0	0	0	0	0	0	0	1	0	1	0	0	0	0	0	1	1	0	0	0	0	0	0	0	0	1	0	0	0	2	0	0	0	0	0	0	1	1	3	26	32	71	35	116	20	54	15	73	1	1	0	0	0	0	0	0	0	0	1	1	1	0	0	0	0	0	1	1	45	84	218	66	89	35	148	196	287	257
Migut.E00569.v2.0	134	117	95	76	68	103	99	114	104	100	148	105	171	108	92	83	85	94	86	122	145	144	123	153	90	72	100	109	110	104	162	174	146	131	140	116	86	76	74	107	224	231	273	260	214	205	185	235	195	196	83	114	81	107	76	79	69	48	114	75	93	95	92	74	72	69	67	79	81	81	118	134	215	79	104	41	82	93	159	120
Migut.E00570.v2.0	111	138	123	87	90	105	86	131	124	106	137	90	134	71	92	53	72	74	64	128	72	114	85	118	58	59	99	88	75	153	107	102	115	122	134	137	71	83	72	116	171	182	199	206	169	183	153	176	162	219	40	30	30	21	33	12	21	26	16	14	19	40	45	32	28	18	20	24	23	43	122	123	267	125	121	44	76	78	161	124
Migut.E00571.v2.0	11	10	16	9	7	6	8	8	6	17	13	9	18	6	23	9	10	13	8	20	19	33	18	18	20	9	18	22	29	29	29	21	21	32	21	43	16	15	17	37	11	6	12	4	7	7	3	8	13	5	7	6	6	5	4	5	4	3	11	3	4	14	12	8	6	13	8	3	11	14	5	3	17	5	7	0	1	4	11	3
Migut.E00572.v2.0	70	75	58	39	65	31	41	69	52	44	100	39	86	62	80	40	43	51	42	65	85	102	62	83	59	35	54	47	61	70	85	101	79	104	83	113	29	42	37	76	60	105	67	66	72	42	39	58	57	44	56	62	31	50	33	26	29	42	47	42	56	98	42	35	33	31	24	29	54	40	68	58	61	38	33	18	20	28	39	40
Migut.E00573.v2.0	0	1	1	0	1	0	0	3	2	0	0	1	2	0	3	1	0	1	3	3	3	0	6	4	4	3	1	2	3	4	4	1	2	3	2	3	3	0	1	4	1	4	11	3	7	3	5	4	3	1	0	0	0	0	1	0	2	1	1	1	0	0	4	0	0	1	0	0	0	1	0	0	1	0	1	0	0	0	1	0
Migut.E00574.v2.0	21	26	22	8	16	13	12	18	16	15	20	26	19	23	15	12	21	13	10	28	19	16	24	33	24	19	14	27	23	43	32	25	30	50	30	30	12	17	27	45	37	41	44	47	49	30	44	55	57	51	24	22	7	14	11	4	8	8	9	11	26	23	30	19	22	15	14	20	13	23	43	37	64	21	35	24	23	22	54	45
Migut.E00575.v2.0	0	0	0	0	0	0	0	0	0	0	0	0	0	0	0	0	2	0	0	0	0	6	3	1	0	0	0	1	0	0	2	1	0	2	2	2	0	1	2	3	0	0	1	1	0	0	1	0	0	0	0	0	0	1	0	1	0	2	2	0	0	0	0	0	0	3	1	0	0	0	1	0	0	0	0	0	0	1	0	0
Migut.E00576.v2.0	3	0	7	0	2	1	0	0	1	3	4	2	3	5	9	2	3	1	3	4	2	3	3	9	5	2	1	3	3	4	10	2	7	3	5	6	2	2	2	8	3	5	4	3	1	7	6	6	2	2	2	3	0	1	1	1	1	5	0	4	0	1	1	4	5	0	1	1	3	3	0	0	3	0	0	0	0	1	1	2
Migut.E00577.v2.0	29	45	27	21	28	24	10	27	17	23	70	35	51	23	13	14	12	24	22	30	43	43	27	31	19	11	26	21	23	33	47	49	35	34	34	30	16	16	14	17	74	75	56	48	46	25	45	40	31	29	49	59	73	34	26	28	31	44	20	37	67	123	67	55	41	26	21	69	38	58	101	80	197	46	55	29	48	57	71	67
Migut.E00578.v2.0	46	70	58	38	59	57	32	72	46	50	66	52	54	60	45	43	52	41	38	61	55	64	70	54	61	63	42	59	64	57	78	48	98	65	60	79	56	39	90	86	42	32	29	27	25	24	33	47	40	17	60	57	67	52	42	52	50	43	68	41	58	82	97	59	60	63	35	64	63	75	31	37	90	28	45	12	27	19	48	47
Migut.E00579.v2.0	0	2	0	0	0	0	0	0	0	0	0	0	0	0	0	0	0	0	0	0	0	0	0	1	0	0	0	0	0	0	0	0	0	0	0	0	0	0	1	0	0	0	0	0	1	0	0	0	0	0	0	0	0	0	0	0	0	0	0	0	0	0	0	0	0	0	0	0	0	0	0	0	0	0	0	0	0	0	0	0
Migut.E00580.v2.0	105	102	147	53	115	119	110	166	184	118	167	170	160	181	214	119	111	129	161	159	130	140	123	185	142	112	128	154	194	209	140	130	136	254	240	290	163	103	103	163	412	528	654	807	613	454	405	720	479	745	365	239	140	392	330	234	259	259	279	251	265	343	494	332	314	212	243	412	347	360	329	231	452	148	233	71	84	93	581	297
Migut.E00581.v2.0	1	0	0	3	4	9	2	4	3	5	12	3	3	2	3	1	1	5	1	2	5	1	0	4	2	5	6	3	4	2	0	2	0	0	1	0	0	3	0	0	0	2	0	2	3	0	0	3	1	2	0	1	0	0	0	0	0	0	0	1	0	0	0	0	0	0	0	0	0	0	1	1	0	2	2	0	0	0	6	0
Migut.E00582.v2.0	4	5	1	6	2	3	0	2	3	1	5	2	2	2	1	1	4	2	0	3	2	4	3	2	1	2	2	2	4	9	11	5	6	2	5	3	2	2	3	8	11	9	10	4	6	4	1	2	2	0	7	4	6	4	3	1	1	1	1	6	5	13	5	2	5	2	2	3	1	3	27	11	15	3	6	0	4	7	11	2
Migut.E00583.v2.0	0	0	0	0	0	0	0	0	0	0	0	0	0	0	0	0	0	0	0	0	0	0	0	0	0	0	0	0	0	0	0	0	0	0	0	0	0	0	0	0	0	0	0	0	0	0	0	0	0	0	0	0	0	0	0	0	0	0	0	0	0	0	0	0	0	0	0	0	0	0	0	0	0	0	0	0	0	0	0	0
Migut.E00584.v2.0	0	0	0	0	0	0	0	0	0	0	0	0	0	0	0	0	0	0	0	0	0	0	0	0	0	0	0	0	0	0	0	1	0	0	0	0	0	0	0	0	0	0	0	0	0	0	0	0	0	0	0	0	0	0	0	0	0	0	0	0	0	0	0	0	0	0	0	0	0	0	0	0	0	0	0	0	0	0	0	0
Migut.E00585.v2.0	0	0	0	0	0	0	0	0	0	0	0	0	0	0	0	0	0	0	0	0	0	0	0	0	0	0	0	0	0	0	0	0	0	0	0	0	0	0	0	0	0	0	0	2	0	0	0	0	0	0	0	0	0	0	0	0	0	0	0	0	0	0	0	0	0	0	0	0	0	0	0	0	0	0	0	0	0	0	0	0
Migut.E00586.v2.0	92	95	164	96	176	103	86	144	105	118	163	101	130	129	191	96	130	129	69	190	142	161	214	207	140	158	157	179	148	247	187	155	175	246	174	295	122	135	180	261	167	175	238	252	287	212	178	211	266	239	67	61	46	99	88	69	67	61	99	64	90	130	91	97	57	73	59	91	67	71	132	118	208	101	132	57	86	99	188	130
Migut.E00587.v2.0	0	0	0	0	0	0	0	0	0	0	0	0	0	0	2	0	0	0	0	0	0	0	0	0	0	0	0	0	0	0	0	0	0	0	0	0	0	0	0	0	0	0	0	0	0	1	0	0	0	0	0	0	0	0	0	0	0	0	0	0	0	0	0	0	0	0	0	0	0	0	3	0	1	0	0	0	0	0	0	0
Migut.E00588.v2.0	374	293	267	138	302	128	103	211	172	168	277	268	354	161	245	128	157	159	110	222	372	426	387	322	279	145	169	276	201	292	621	453	448	513	326	390	164	189	295	340	577	558	537	357	417	301	222	335	441	354	359	425	364	227	266	202	143	189	223	151	345	269	337	242	184	258	195	206	202	215	463	359	1013	216	379	83	143	148	376	274
Migut.E00589.v2.0	502	519	577	294	479	326	215	279	266	252	488	267	478	307	392	232	328	265	156	426	579	679	547	593	347	302	372	408	397	577	523	532	501	487	583	651	282	290	373	446	279	364	264	176	319	148	191	189	227	143	166	226	266	227	329	129	190	198	169	160	210	233	157	193	81	132	109	156	122	158	59	61	146	87	77	50	30	40	74	60
Migut.E00590.v2.0	155	181	233	112	267	116	104	228	126	147	200	148	181	205	250	107	129	103	128	227	183	176	233	249	120	110	153	181	186	213	161	197	198	207	201	253	104	93	190	159	299	320	479	306	362	183	204	294	267	243	134	76	112	157	142	96	92	100	121	129	91	95	155	176	61	171	93	168	85	132	72	101	343	99	120	45	44	55	123	88
Migut.E00591.v2.0	56	39	46	29	68	23	17	28	29	31	33	34	66	32	34	27	60	29	34	45	37	50	62	59	57	33	38	52	39	57	88	54	43	104	48	62	29	20	53	72	78	58	44	45	51	36	47	29	60	77	57	57	58	39	44	45	34	37	59	37	49	52	65	43	37	35	38	44	33	50	54	52	131	27	35	21	38	26	60	43
Migut.E00592.v2.0	0	0	0	0	0	0	0	0	0	0	0	0	0	0	0	0	0	0	0	0	0	0	0	0	0	0	0	0	0	0	0	0	0	0	0	0	0	0	0	0	0	0	0	0	0	0	0	0	0	0	10	15	0	5	9	1	4	0	13	8	1	9	0	0	1	0	1	0	2	0	8	3	0	0	6	0	0	1	3	2
Migut.E00593.v2.0	6	10	11	3	5	2	5	10	2	5	8	6	9	17	11	5	5	7	5	8	9	8	11	9	11	8	11	9	7	23	17	6	16	19	5	12	4	6	8	11	17	17	24	44	27	14	15	36	25	18	7	9	5	5	7	11	5	12	19	9	6	17	12	10	8	2	8	15	8	10	19	13	32	10	16	4	9	16	29	18
Migut.E00594.v2.0	28	31	20	9	18	17	14	16	16	30	43	27	37	41	21	15	18	26	17	24	31	17	26	17	16	12	20	16	20	21	30	37	35	25	27	41	13	19	24	28	87	88	138	177	170	174	83	133	74	174	39	38	13	35	42	15	19	22	49	30	40	48	29	18	27	14	19	11	40	17	323	306	249	189	219	87	127	266	318	315
Migut.E00595.v2.0	0	0	0	0	0	0	0	0	0	0	0	0	0	0	0	0	0	0	0	0	0	0	0	0	0	0	0	0	0	0	0	0	0	0	0	0	0	0	0	0	0	0	1	0	0	0	0	0	0	0	1	0	0	0	0	0	0	0	0	0	0	0	0	0	0	2	1	0	0	0	0	0	0	0	1	1	0	0	0	0
Migut.E00596.v2.0	0	0	0	0	0	0	0	0	0	0	0	0	0	0	0	0	0	0	0	0	0	0	0	0	0	0	0	0	0	0	0	0	0	0	0	0	0	0	0	0	0	0	0	0	0	0	0	0	0	0	0	0	0	0	0	0	0	0	0	0	0	0	0	0	0	0	0	0	0	0	0	0	0	0	0	0	0	0	0	0
Migut.E00597.v2.0	0	0	0	0	0	0	0	0	0	0	0	0	0	0	0	0	0	0	0	0	0	0	0	0	0	0	0	0	0	0	0	0	0	0	0	0	0	0	0	0	1	0	0	0	0	0	0	0	0	0	0	0	0	1	0	0	0	0	0	0	0	0	0	0	0	1	0	0	0	0	0	0	0	0	0	0	0	0	0	0
Migut.E00598.v2.0	186	229	204	112	177	120	124	155	126	128	234	130	172	156	177	132	167	134	88	178	276	233	223	259	195	166	178	209	178	291	295	240	273	251	257	311	177	151	190	245	300	310	315	371	288	192	242	305	256	238	156	151	139	189	184	109	155	148	135	140	145	142	196	151	111	136	121	159	112	122	134	132	350	101	102	66	73	97	194	128
Migut.E00599.v2.0	1	2	2	0	1	1	6	0	3	7	1	3	3	5	0	2	1	0	0	4	1	6	6	4	3	2	1	1	4	5	10	6	7	8	6	3	1	2	1	7	18	7	19	7	8	18	3	5	9	4	5	21	12	6	3	8	14	9	13	6	11	9	12	3	6	21	10	6	5	7	29	19	63	20	35	3	12	14	34	19
Migut.E00600.v2.0	0	3	3	0	2	0	1	0	1	0	2	3	0	5	4	4	0	3	2	4	0	5	2	4	3	2	0	5	7	0	5	5	2	2	2	2	2	4	2	1	2	7	0	1	3	0	3	2	6	0	0	1	0	0	0	1	2	3	3	1	0	4	1	1	1	5	2	6	1	0	9	3	3	5	2	0	0	4	13	8
Migut.E00601.v2.0	0	0	0	0	0	0	0	0	0	1	1	0	1	1	0	0	0	1	0	0	1	0	0	1	1	0	0	2	0	0	1	0	0	0	0	1	0	1	0	0	1	0	0	0	0	0	0	3	0	0	0	0	0	0	0	0	0	0	0	0	0	0	0	0	0	0	0	0	0	0	0	0	1	1	0	0	1	0	2	2
Migut.E00602.v2.0	23	32	18	18	19	15	15	13	18	10	27	22	29	7	24	11	23	18	7	27	26	19	27	24	19	17	22	38	23	32	32	27	44	32	30	36	6	23	16	19	51	55	72	43	38	37	28	46	29	24	3	1	5	2	3	2	2	5	1	3	0	6	5	4	4	6	2	4	3	7	14	8	17	2	5	9	2	1	7	12
Migut.E00603.v2.0	2	1	0	0	0	1	0	3	0	0	0	1	0	0	0	0	1	0	0	0	1	0	0	1	0	0	0	0	1	0	4	1	1	1	0	2	0	0	0	0	1	0	2	0	5	2	1	2	1	0	0	2	1	1	1	1	0	0	0	0	3	1	4	0	2	1	1	0	2	0	10	6	11	6	5	2	1	2	4	2
Migut.E00604.v2.0	0	0	0	0	0	0	0	0	0	0	0	0	0	0	0	0	0	0	0	0	0	1	0	0	1	0	0	0	0	1	0	1	0	0	0	0	0	0	0	0	0	0	0	0	0	0	0	0	0	0	7	5	1	7	5	8	6	6	3	8	4	6	16	10	10	4	2	6	9	9	6	2	16	6	16	0	5	10	31	12
Migut.E00605.v2.0	0	0	0	0	0	0	0	0	0	0	0	0	0	0	0	0	0	0	0	0	0	0	0	0	0	0	0	0	0	0	0	0	0	0	0	0	0	0	0	0	0	0	0	0	0	0	0	0	0	0	0	0	0	0	0	0	0	0	0	0	0	0	0	0	0	0	0	0	0	0	0	0	0	0	0	0	0	0	0	0
Migut.E00606.v2.0	0	0	0	0	0	0	0	0	0	0	0	0	0	0	0	0	0	0	0	0	0	0	0	0	0	0	0	0	0	0	0	0	0	0	0	0	0	0	0	0	0	0	0	0	0	0	0	0	0	0	0	0	0	0	0	0	0	0	0	0	0	0	0	0	0	0	0	0	0	0	0	1	0	0	0	0	0	0	0	0
Migut.E00607.v2.0	1	0	1	0	0	0	0	0	0	0	0	0	0	0	0	0	0	0	0	0	0	0	0	0	0	0	0	0	0	0	1	0	0	0	0	0	0	0	1	0	0	0	0	0	0	0	0	0	0	0	0	0	0	0	0	0	0	0	0	0	0	0	0	0	0	0	0	0	0	0	0	0	0	0	0	0	0	0	0	0
Migut.E00608.v2.0	0	0	1	0	0	0	0	0	0	0	0	0	0	0	0	0	0	0	0	0	0	0	0	0	0	0	0	0	0	0	0	0	0	0	0	0	0	0	0	0	0	0	0	0	0	0	0	0	0	0	0	0	0	2	1	0	0	0	0	0	0	0	6	0	0	0	2	0	0	0	0	0	0	0	0	0	0	0	0	0
Migut.E00609.v2.0	0	1	0	0	0	2	1	1	2	0	0	0	0	3	2	1	1	0	3	1	0	0	0	4	1	1	3	0	2	1	3	1	1	2	3	2	1	1	1	1	1	2	0	3	1	1	2	0	0	1	1	1	4	2	0	2	2	3	1	0	2	0	6	0	4	1	9	4	3	5	10	4	8	8	6	2	2	1	2	5
Migut.E00610.v2.0	0	0	0	0	0	0	0	2	0	0	0	0	0	0	0	0	0	0	0	0	0	0	0	0	0	0	0	0	0	0	0	0	0	1	0	0	0	0	0	0	1	0	0	0	0	0	0	0	2	0	0	0	0	0	0	0	0	0	0	0	0	0	0	0	0	0	0	0	0	0	0	0	0	0	0	0	0	0	0	0
Migut.E00611.v2.0	45	27	13	4	5	10	5	13	10	5	28	22	16	9	6	10	5	9	8	14	33	24	17	12	8	4	9	12	6	7	31	36	14	14	7	13	3	2	6	8	9	11	4	3	2	4	0	1	2	0	21	22	16	10	3	5	5	11	0	3	25	15	10	13	5	2	2	2	5	8	3	2	5	2	2	0	3	0	1	1
Migut.E00612.v2.0	2	0	2	0	0	0	0	2	0	0	6	2	4	4	0	1	2	3	1	1	0	5	5	1	3	1	0	1	1	3	2	3	1	1	3	4	3	1	1	0	2	3	0	2	5	2	1	3	7	2	2	3	0	1	1	1	1	1	1	1	1	0	3	3	0	0	1	1	1	0	1	0	8	3	1	0	0	1	4	2
Migut.E00613.v2.0	38	16	6	11	10	6	3	23	15	14	25	29	30	11	7	10	1	14	8	10	17	30	16	13	7	4	4	13	11	10	18	18	15	8	9	7	5	2	8	4	24	9	9	5	3	8	5	10	4	4	33	39	33	14	8	9	7	4	11	8	31	27	18	4	22	1	10	15	17	8	21	20	13	7	8	4	1	1	6	2
Migut.E00614.v2.0	2	0	1	1	0	1	1	0	1	2	2	3	4	3	1	3	0	2	0	1	3	1	3	5	1	0	2	0	2	0	1	3	1	0	1	1	0	1	1	0	0	1	0	0	0	0	0	0	0	0	0	0	0	1	1	0	3	1	1	0	1	1	6	1	1	2	2	0	1	4	0	0	1	0	2	0	1	0	1	0
Migut.E00615.v2.0	8	9	17	22	9	1	1	5	0	2	6	9	4	13	5	4	3	5	1	5	8	4	11	12	1	1	1	4	0	2	5	2	5	11	17	16	2	1	1	3	11	7	7	10	9	6	2	2	1	5	5	9	9	16	6	4	1	1	6	2	3	5	17	21	3	2	0	2	1	1	2	3	5	10	10	3	4	1	7	3
Migut.E00616.v2.0	59	68	61	47	60	25	39	44	40	43	106	76	82	64	45	27	23	30	28	57	46	61	38	73	33	26	33	54	43	86	61	63	69	63	64	77	29	25	24	49	290	170	205	248	200	170	102	185	133	250	147	152	139	131	132	50	80	96	63	83	191	354	244	121	173	47	80	137	93	141	439	361	312	231	185	154	134	123	245	192
Migut.E00617.v2.0	0	0	0	0	0	0	0	0	0	0	1	0	0	0	0	0	0	0	0	0	0	0	0	0	0	0	0	0	0	0	0	0	0	0	0	0	0	0	0	0	0	0	0	0	0	0	0	0	0	0	0	0	0	0	0	0	0	0	0	0	0	0	0	0	0	0	0	0	0	0	0	0	0	0	0	0	0	0	0	0
Migut.E00618.v2.0	0	0	0	0	0	0	0	0	0	0	0	0	0	0	0	0	0	0	0	0	0	0	0	0	0	0	0	0	0	0	0	0	0	0	0	0	0	0	0	0	0	0	0	0	0	0	0	0	0	0	0	0	0	0	0	0	0	0	0	0	0	0	0	0	0	0	0	0	0	0	0	0	0	0	0	0	0	0	0	0
Migut.E00619.v2.0	4	1	8	2	2	1	2	4	0	1	4	9	7	0	2	2	3	3	4	4	5	2	5	7	9	5	3	7	4	2	7	4	7	11	5	6	8	10	14	4	6	13	6	8	10	9	5	5	8	6	6	0	2	4	1	6	1	0	4	1	2	2	4	3	2	5	1	2	3	3	5	4	12	1	0	3	1	0	5	3
Migut.E00620.v2.0	3	4	6	0	2	2	0	1	2	0	1	1	5	0	0	0	0	0	0	1	5	2	1	1	1	0	0	2	0	5	5	1	2	3	2	2	0	0	1	5	6	2	1	1	1	3	2	0	3	0	0	2	4	1	1	0	1	1	0	0	3	0	2	4	0	1	1	2	1	3	7	8	10	7	4	0	3	3	1	4
Migut.E00621.v2.0	0	0	0	0	0	0	0	0	0	0	0	0	0	0	0	0	0	0	0	0	0	0	0	0	0	0	0	0	0	0	0	0	0	0	0	0	0	0	0	0	0	0	0	0	0	0	0	0	0	0	0	0	0	0	0	0	0	0	0	0	0	0	0	0	0	0	0	0	0	0	0	0	0	0	0	0	0	0	0	0
Migut.E00622.v2.0	5	3	5	2	2	6	1	7	6	8	10	4	9	6	6	4	5	3	1	4	8	9	7	6	7	2	3	4	8	2	8	9	3	12	5	5	4	2	8	4	4	8	9	5	10	6	8	11	5	9	3	3	5	4	0	3	2	2	4	2	5	0	9	3	3	3	5	7	2	6	7	14	10	3	8	3	6	2	4	2
Migut.E00623.v2.0	7	12	16	5	14	12	5	13	7	8	2	9	13	13	24	12	9	15	12	18	7	11	11	28	9	17	15	16	14	23	5	5	13	18	24	23	10	11	16	17	16	19	50	80	53	50	43	45	35	16	9	8	2	9	11	10	5	8	8	7	5	12	11	9	6	14	11	16	16	14	15	16	52	21	33	5	11	20	48	33
Migut.E00624.v2.0	1	0	2	0	0	1	1	0	0	1	0	2	5	0	0	0	0	1	1	3	2	0	0	1	0	0	0	0	1	0	2	2	1	1	2	1	1	0	0	2	7	4	2	3	1	2	1	2	4	1	1	1	3	0	0	0	0	0	0	0	5	0	3	0	2	0	1	3	1	0	9	5	7	4	1	1	0	0	2	3
Migut.E00625.v2.0	1	0	0	0	0	0	0	0	1	0	2	0	0	2	2	0	0	0	0	0	2	2	0	0	1	1	0	1	0	1	1	0	1	0	0	2	0	1	0	1	8	2	14	9	5	7	7	1	8	6	0	1	0	0	2	0	0	0	0	0	1	3	3	4	1	7	3	2	1	1	2	11	38	4	10	2	4	2	7	7
Migut.E00626.v2.0	2	6	4	2	5	2	5	4	3	1	3	6	7	10	3	5	1	3	9	4	2	7	2	9	2	2	3	2	4	0	2	7	2	3	5	4	4	1	2	5	16	9	18	19	14	18	9	11	9	16	1	1	0	0	0	0	0	0	0	0	0	1	0	0	0	1	0	1	0	3	2	1	2	1	0	0	0	0	0	1
Migut.E00627.v2.0	0	0	0	0	0	0	0	0	0	0	0	0	0	0	0	0	0	0	0	0	0	0	0	0	0	0	0	0	0	0	0	0	0	0	0	0	0	0	0	0	0	0	0	0	0	0	0	0	0	0	0	0	0	0	0	0	0	0	0	0	0	0	0	0	0	0	0	0	0	0	0	0	0	1	0	0	0	0	0	0
Migut.E00628.v2.0	27	56	44	23	50	37	25	36	46	30	63	49	69	64	75	34	41	40	40	63	80	64	60	66	51	47	48	79	66	63	71	64	78	99	71	96	35	53	62	91	115	164	195	203	222	118	156	166	190	177	32	28	33	49	55	24	25	28	43	33	28	45	44	31	36	53	37	41	42	52	134	102	263	101	123	51	57	90	218	126
Migut.E00629.v2.0	40	38	84	40	84	13	33	37	39	44	65	55	66	62	114	42	40	44	40	69	93	73	117	145	61	67	38	128	53	151	154	70	122	281	119	267	65	62	123	158	992	1195	1680	2360	1622	1208	1032	1472	1400	3962	16	17	16	40	32	13	46	9	28	7	25	21	177	6	23	92	44	14	16	17	1373	1052	1622	726	810	381	647	680	1472	1075
Migut.E00630.v2.0	23	35	52	22	45	39	18	41	25	42	44	34	40	37	33	32	29	27	33	41	41	35	28	48	18	30	33	45	45	44	52	38	46	33	25	28	30	24	54	56	23	28	19	11	22	22	26	26	24	22	126	89	103	112	139	76	93	80	85	102	132	170	91	112	76	51	65	108	96	108	76	77	129	59	51	18	29	39	71	62
Migut.E00631.v2.0	15	14	10	10	9	9	7	9	13	8	13	19	12	7	9	5	12	16	11	16	20	21	29	27	16	9	6	17	14	4	36	32	15	16	11	17	8	10	10	21	56	41	47	54	46	44	24	51	34	32	24	17	23	7	4	7	6	11	3	4	25	9	20	9	20	14	26	16	11	13	109	66	104	32	60	21	35	38	73	46
Migut.E00632.v2.0	27	26	43	10	16	20	24	24	23	13	36	24	44	29	25	19	29	11	16	28	32	34	24	34	25	17	27	28	26	34	27	40	48	37	38	29	30	22	28	33	73	59	80	70	78	41	41	75	59	49	22	22	14	16	11	11	12	9	18	6	26	24	11	13	21	15	10	9	14	11	42	17	62	11	29	14	10	17	26	34
Migut.E00633.v2.0	6	3	5	3	3	5	7	5	10	6	0	2	3	7	1	2	2	4	4	3	4	4	7	2	4	2	1	6	5	14	13	4	1	6	6	12	6	4	5	7	7	4	15	2	10	10	7	7	9	2	7	6	8	7	9	9	4	6	18	6	4	3	7	9	6	12	13	11	23	10	5	6	14	3	3	0	2	3	8	3
Migut.E00634.v2.0	14	14	8	6	7	6	2	14	12	3	9	6	14	4	3	6	4	10	8	2	12	11	7	6	7	5	4	9	4	4	13	13	12	7	7	5	0	3	3	10	24	9	19	9	10	16	6	8	15	13	17	12	10	4	6	3	1	3	2	1	13	8	6	3	6	4	5	9	2	8	26	10	22	3	4	3	5	1	7	2
Migut.E00635.v2.0	266	257	318	110	514	214	180	376	310	214	307	260	276	334	637	199	197	248	257	316	279	297	357	451	280	183	227	340	415	422	280	340	279	461	383	504	190	275	529	390	222	388	427	477	611	333	340	370	477	624	97	74	46	107	150	49	85	68	107	91	52	99	101	107	50	90	51	111	80	106	44	39	166	38	40	14	19	14	146	69
Migut.E00636.v2.0	37	44	31	26	25	18	10	14	10	20	41	40	30	17	25	13	10	11	11	11	19	22	14	24	10	4	15	33	19	26	42	43	33	19	17	23	7	9	15	12	133	135	76	106	115	100	78	58	85	131	23	23	18	22	12	14	21	16	19	22	24	37	17	28	6	19	11	17	12	23	113	152	179	259	117	43	215	101	145	136
Migut.E00637.v2.0	16	18	17	14	21	10	13	9	18	17	18	19	11	17	18	12	12	17	15	19	11	11	11	28	7	14	12	18	17	28	6	16	21	27	16	28	7	7	19	28	25	65	97	75	59	49	55	67	58	74	0	0	0	1	1	0	0	0	0	1	0	0	0	0	0	0	0	0	0	1	0	0	2	1	0	0	0	0	0	0
Migut.E00638.v2.0	4	9	5	5	2	6	2	6	5	5	13	8	12	6	2	6	12	12	6	11	9	11	6	7	3	6	13	14	15	9	17	18	8	10	14	12	11	10	7	15	16	47	21	22	24	19	16	23	29	21	2	6	5	5	4	2	5	3	4	3	2	6	9	5	0	4	8	3	4	6	12	3	19	7	11	3	4	11	13	11
Migut.E00639.v2.0	27	41	40	27	52	28	17	27	19	26	54	30	60	35	46	30	27	32	32	48	46	60	70	98	44	36	37	49	43	71	95	51	89	104	53	105	52	57	57	83	21	14	33	10	15	12	23	23	14	13	21	13	27	18	16	13	18	23	24	18	11	24	26	29	11	51	25	37	24	26	10	3	12	3	3	3	6	5	5	4
Migut.E00640.v2.0	0	0	0	0	0	0	0	0	0	0	0	0	0	0	0	0	0	0	0	0	0	0	0	0	0	0	0	0	0	0	0	0	0	0	0	0	0	0	0	0	0	0	0	0	0	0	0	0	0	0	0	0	0	3	1	1	1	1	0	0	0	0	3	0	0	0	0	0	1	0	0	0	0	0	0	0	0	0	0	0
Migut.E00641.v2.0	0	1	1	0	0	0	0	0	0	0	0	0	0	1	0	0	0	0	0	0	1	0	0	0	0	0	0	0	1	0	0	0	0	0	0	0	0	0	0	0	1	0	0	0	0	0	0	0	0	0	0	0	0	0	0	0	0	0	0	0	0	0	2	0	0	0	0	0	0	0	0	0	0	0	0	0	0	0	0	0
Migut.E00642.v2.0	42	48	54	29	39	23	41	37	24	20	60	21	36	44	55	30	30	48	22	45	51	41	57	47	39	34	40	47	35	55	39	58	63	54	46	49	38	30	41	42	50	79	87	69	70	54	53	83	50	42	23	14	19	33	23	16	21	18	15	14	26	29	39	31	14	25	11	18	25	19	18	22	80	22	34	8	21	19	48	24
Migut.E00643.v2.0	10	7	8	3	4	3	4	9	0	3	4	7	12	6	3	1	1	5	2	7	4	7	11	9	10	2	8	7	6	7	14	10	10	11	12	8	1	4	3	8	6	5	3	1	1	4	0	2	4	5	0	0	0	0	0	0	0	0	0	0	0	0	0	1	0	0	0	0	0	0	0	0	0	0	0	0	0	0	0	0
Migut.E00644.v2.0	117	116	130	77	144	63	73	111	89	108	138	105	138	109	149	67	80	88	75	108	94	121	136	178	81	82	111	110	106	152	150	135	168	185	152	196	70	69	92	120	77	50	82	71	62	43	34	78	55	46	92	101	89	127	96	61	71	71	70	87	83	153	168	124	93	80	86	69	118	100	83	98	198	79	95	46	46	61	61	90
Migut.E00645.v2.0	0	0	0	0	0	0	0	0	0	0	0	0	0	0	0	0	0	0	0	0	0	0	0	0	0	0	0	0	0	0	0	0	0	0	0	0	0	0	0	0	0	0	0	0	0	0	0	0	0	0	0	0	0	0	0	0	0	0	0	0	0	0	0	0	0	6	1	0	0	0	0	0	0	0	1	0	0	0	0	0
Migut.E00646.v2.0	219	242	311	201	364	143	147	178	191	181	277	183	257	231	327	146	143	167	119	221	211	217	299	310	188	156	192	238	219	353	335	337	311	351	331	371	180	176	200	272	409	313	468	398	383	211	234	338	354	348	115	110	95	123	155	79	76	106	118	76	101	117	133	132	93	72	51	78	77	107	128	109	296	124	154	70	60	99	169	146
Migut.E00647.v2.0	0	0	0	0	0	0	0	0	0	0	0	0	1	0	0	1	0	0	0	0	0	0	0	0	0	0	0	0	2	0	0	2	2	0	0	0	0	0	0	0	1	1	0	2	0	0	0	0	0	0	0	0	0	0	0	0	0	0	0	0	0	0	0	0	0	0	0	0	0	0	0	0	0	0	0	0	0	0	0	0
Migut.E00648.v2.0	15	8	14	7	11	9	14	22	9	8	18	13	17	17	11	6	15	9	8	17	8	15	13	29	9	11	16	10	13	11	8	16	24	10	12	11	6	6	3	16	4	12	17	22	14	25	15	19	10	12	8	13	12	17	8	8	15	10	5	17	13	20	17	22	10	1	4	11	5	10	29	18	28	12	17	9	19	38	29	34
Migut.E00649.v2.0	4	4	2	2	1	0	1	1	3	1	1	1	2	3	9	2	0	2	2	3	0	1	5	9	1	0	1	1	8	7	2	0	4	1	1	2	1	0	1	1	5	7	11	8	6	3	4	11	8	2	1	12	25	10	5	1	9	2	1	8	12	8	45	2	6	5	3	5	4	1	26	17	34	1	16	0	4	14	15	18
Migut.E00650.v2.0	41	39	41	31	32	30	33	47	36	38	64	41	55	39	40	32	47	31	34	53	36	44	34	54	42	24	39	38	50	67	42	35	58	40	56	55	37	21	27	53	27	26	37	37	38	41	28	40	28	38	22	38	5	10	17	32	19	18	40	15	13	43	1	14	11	1	13	1	16	0	31	18	0	7	17	0	0	7	14	14
Migut.E00651.v2.0	116	107	119	57	163	85	67	134	86	101	130	120	148	97	135	95	80	115	90	134	129	133	128	135	103	87	108	132	131	177	139	104	157	137	120	163	90	98	140	145	149	184	221	173	167	135	138	199	195	158	48	40	80	99	97	39	53	68	35	48	61	56	147	79	58	80	53	108	56	107	62	82	324	70	84	47	55	68	154	99
Migut.E00652.v2.0	0	0	0	1	0	1	0	2	1	0	0	0	1	0	0	0	2	0	0	0	1	1	0	2	1	2	4	0	0	0	1	0	1	1	0	2	0	1	1	0	0	3	1	3	0	1	1	3	0	0	0	0	1	2	1	1	0	1	1	0	1	0	2	1	1	1	0	0	1	0	0	1	0	2	0	0	0	2	2	1
Migut.E00653.v2.0	0	1	0	0	0	0	0	0	0	0	1	0	0	0	0	0	0	0	0	0	0	0	0	0	0	0	0	0	0	0	0	0	0	2	0	0	0	0	0	0	1	3	0	0	0	0	0	0	0	0	1	0	0	0	0	0	0	0	0	0	1	1	2	0	0	0	0	0	0	0	1	0	2	0	0	0	0	0	0	0
Migut.E00654.v2.0	1	0	0	2	1	1	2	0	0	3	3	1	0	0	0	0	1	2	1	0	2	1	3	0	1	2	1	8	4	3	2	2	0	1	0	2	0	3	0	6	7	10	24	24	14	14	14	26	30	19	4	3	1	4	13	4	3	1	4	8	0	6	4	5	2	5	5	7	4	4	1	2	16	4	9	3	0	4	18	7
Migut.E00655.v2.0	87	89	49	49	97	54	42	70	69	72	85	128	110	77	51	38	41	69	36	63	104	72	42	79	50	57	57	77	62	54	114	150	149	108	95	111	64	54	54	94	375	290	248	298	275	221	229	199	174	221	53	111	20	67	26	46	44	41	35	41	126	360	22	99	72	30	52	37	73	31	815	651	404	383	303	79	256	248	321	305
Migut.E00656.v2.0	92	100	94	34	111	38	42	77	65	37	104	85	152	61	121	69	76	50	52	118	133	165	132	159	112	76	100	138	94	166	227	162	168	209	132	194	92	79	116	194	112	139	124	89	114	76	103	77	155	109	45	68	21	30	38	47	25	24	62	30	38	68	19	18	24	17	29	11	15	17	73	39	34	31	36	2	4	28	47	45
Migut.E00657.v2.0	99	83	51	13	86	36	30	55	41	44	65	73	65	23	60	41	63	37	29	66	71	89	68	69	57	32	77	73	58	71	179	97	65	102	57	98	40	44	62	110	71	46	51	35	54	31	38	46	56	47	50	43	67	45	51	35	31	35	35	38	33	39	39	40	26	17	26	41	29	21	22	21	103	13	16	5	14	11	29	19
Migut.E00658.v2.0	9	24	15	8	7	2	4	5	5	6	18	12	14	12	17	4	3	7	6	9	16	15	5	11	6	6	9	8	9	11	18	13	25	17	13	14	5	6	14	12	26	26	17	24	23	15	10	25	12	19	8	4	5	9	1	5	6	7	4	5	4	5	16	12	2	10	4	10	7	11	4	16	62	14	9	10	11	10	12	19
Migut.E00659.v2.0	0	1	0	0	0	0	0	0	0	0	0	0	0	0	0	0	0	0	0	0	0	0	0	2	0	0	0	0	0	0	0	0	0	0	0	0	0	0	0	0	1	0	2	1	0	0	1	0	0	1	0	0	0	0	0	0	0	0	0	0	0	0	0	0	0	0	0	0	0	0	2	0	1	0	0	0	0	0	0	0
Migut.E00660.v2.0	1	2	2	0	2	1	3	4	1	1	3	4	4	2	10	2	1	1	2	2	3	2	5	4	2	1	4	4	3	3	11	1	6	7	2	5	3	3	3	5	4	10	6	3	5	8	7	4	9	10	0	0	0	0	0	0	0	0	2	0	0	0	0	0	0	0	0	2	0	1	1	0	2	1	3	0	0	0	3	1
Migut.E00661.v2.0	213	216	344	138	401	99	125	204	155	165	267	232	331	271	403	167	179	159	133	273	324	292	361	358	225	180	196	276	261	372	386	350	314	494	397	500	191	204	336	385	300	307	392	414	383	230	239	295	372	396	149	140	92	161	165	84	100	95	145	110	134	176	180	145	89	147	93	128	114	129	123	113	353	116	170	42	58	79	163	122
Migut.E00662.v2.0	1	1	0	2	0	3	1	1	3	1	3	2	1	1	2	1	0	5	1	3	3	4	0	2	1	3	1	4	0	2	1	3	2	2	5	4	3	4	2	4	2	4	3	6	7	4	6	6	2	6	0	2	1	0	1	0	0	1	1	0	0	0	0	1	1	0	0	0	0	1	1	3	2	2	4	2	0	1	1	0
Migut.E00663.v2.0	1	0	0	0	3	0	1	0	1	4	0	0	1	0	0	0	2	1	0	2	0	2	0	3	0	1	1	0	1	0	2	1	0	1	1	4	2	3	1	1	1	1	2	1	3	3	2	3	2	1	1	0	0	1	1	1	0	0	0	1	0	1	2	0	0	1	0	2	3	0	0	0	4	1	0	0	1	0	0	1
Migut.E00664.v2.0	12	18	20	10	11	16	10	9	16	14	20	12	11	19	18	10	24	21	11	20	14	20	29	34	25	13	22	21	21	36	24	26	26	32	35	29	21	16	21	41	25	30	45	59	45	29	43	51	42	21	2	0	0	3	0	0	1	0	0	1	0	1	0	1	0	0	1	0	0	1	2	1	2	0	1	0	1	0	2	2
Migut.E00665.v2.0	16	13	21	11	9	5	10	10	6	8	13	12	28	8	20	12	23	10	9	16	25	19	33	42	23	25	20	26	32	31	38	25	29	41	26	53	24	19	29	21	11	16	14	26	33	13	15	15	15	37	11	19	12	15	24	13	12	12	24	17	13	15	20	13	4	18	9	11	7	10	22	15	28	20	9	1	19	18	18	5
Migut.E00666.v2.0	122	75	109	39	59	25	28	32	27	38	100	56	173	52	125	80	135	75	33	156	246	169	339	317	168	96	110	209	102	288	522	231	264	491	258	400	127	137	198	403	85	75	136	90	85	49	84	83	127	41	40	38	48	52	23	18	25	19	49	21	44	38	34	29	17	112	48	12	13	53	52	41	133	23	32	10	14	45	67	57
Migut.E00667.v2.0	47	54	68	18	58	34	24	37	41	34	66	47	90	66	88	55	61	42	35	92	107	99	103	92	67	58	70	96	60	97	112	85	108	138	120	174	75	57	69	121	96	108	114	109	132	75	88	91	99	78	28	31	32	59	38	18	20	29	29	20	30	58	57	39	24	34	32	28	26	29	60	36	112	47	51	29	33	27	63	41
Migut.E00668.v2.0	31	27	52	14	22	34	21	29	19	21	44	48	58	38	36	43	54	26	27	69	65	50	62	59	63	37	52	47	41	73	56	76	62	90	65	97	63	47	45	72	37	83	57	75	67	48	55	57	39	30	67	59	26	64	24	59	48	54	49	60	26	65	46	43	22	73	38	65	53	49	28	29	108	19	22	6	12	9	42	30
Migut.E00669.v2.0	0	1	0	0	0	0	0	0	0	0	0	0	1	0	0	0	0	0	0	0	0	0	0	0	0	0	0	0	0	0	0	1	0	0	0	0	0	0	0	0	2	1	0	1	0	0	0	0	0	0	27	15	26	23	24	31	15	25	27	20	33	33	18	26	26	56	31	21	13	20	48	44	98	38	25	23	31	39	48	48
Migut.E00670.v2.0	0	0	0	0	0	0	0	0	0	0	0	0	0	0	0	0	0	0	0	1	0	0	0	0	0	0	0	0	0	1	0	1	0	0	0	0	0	0	0	0	2	0	0	1	0	0	0	0	1	0	0	0	0	0	0	0	0	0	0	0	0	0	0	0	0	0	0	0	0	0	0	0	0	0	0	0	0	0	0	0
Migut.E00671.v2.0	24	20	37	18	44	18	14	38	17	18	25	24	32	16	33	22	39	21	16	38	46	28	42	56	25	20	30	42	33	70	43	25	34	77	45	68	21	20	49	68	45	29	33	53	44	24	29	50	40	33	27	35	31	49	52	29	22	30	43	26	38	52	59	54	30	36	44	50	27	39	76	73	122	75	73	40	54	72	106	77
Migut.E00672.v2.0	4	7	13	12	11	5	6	7	3	5	7	10	14	6	10	8	8	5	8	10	7	4	8	12	8	8	13	8	5	8	15	11	5	17	10	9	6	6	4	6	17	13	22	24	14	10	9	18	16	6	2	7	10	9	13	6	4	4	7	1	6	10	4	4	5	6	3	12	9	14	16	19	32	11	5	5	5	9	21	9
Migut.E00673.v2.0	244	188	211	128	200	124	80	230	116	131	235	137	252	178	207	133	155	131	122	209	281	286	203	240	158	108	168	206	201	230	264	247	279	284	194	285	124	134	212	219	85	68	78	54	53	35	43	38	66	35	97	103	95	77	106	60	66	56	83	83	92	86	70	84	64	52	38	85	66	93	37	32	69	26	26	8	14	18	35	26
Migut.E00674.v2.0	131	169	201	109	157	104	92	112	97	105	169	133	215	146	179	76	116	104	93	178	155	181	258	244	150	119	149	189	134	257	219	185	233	283	238	267	113	138	180	232	298	301	392	412	362	278	220	321	335	258	67	76	72	85	91	51	54	55	62	61	88	119	80	79	49	84	50	53	54	77	215	170	438	167	226	122	104	156	272	193
Migut.E00675.v2.0	598	686	766	501	740	418	396	603	441	506	694	416	631	540	711	426	496	400	326	652	663	682	725	835	470	382	589	591	531	844	738	708	749	793	710	838	390	429	546	751	1216	1057	1492	1059	1012	678	762	1071	949	617	428	419	397	493	403	280	322	315	456	331	463	458	457	512	210	302	200	359	304	390	572	413	1268	409	584	279	193	326	658	541
Migut.E00676.v2.0	154	112	170	101	173	81	57	105	101	107	148	128	149	120	124	82	87	100	89	124	181	136	200	168	121	106	144	138	124	132	195	188	207	197	210	197	93	73	118	177	136	128	123	146	137	84	87	101	141	116	76	89	96	107	129	81	64	94	85	102	116	156	159	150	96	69	72	110	93	98	112	107	189	114	95	46	65	82	124	105
Migut.E00677.v2.0	3	3	1	1	1	0	0	0	2	0	0	1	3	0	0	0	1	0	0	1	4	3	4	0	3	1	6	5	0	2	4	4	1	3	3	6	3	2	2	5	3	0	1	4	1	1	0	0	3	0	3	0	4	6	1	3	3	1	5	1	3	6	10	2	4	10	3	4	2	5	6	1	7	2	6	0	0	6	8	8
Migut.E00678.v2.0	0	0	0	0	0	0	0	0	0	0	0	0	0	0	0	0	0	0	0	0	0	0	0	0	0	0	0	0	0	0	0	0	0	0	0	0	0	0	0	0	0	0	0	0	0	0	0	0	0	0	0	0	0	0	0	0	0	0	0	0	0	0	0	0	0	1	0	0	0	0	0	0	0	0	0	0	0	0	0	0
Migut.E00679.v2.0	3	6	4	2	1	1	3	2	0	4	7	2	5	2	13	2	10	7	6	11	23	16	14	16	12	16	13	23	17	30	35	34	23	29	58	58	27	28	15	33	74	41	103	74	109	74	62	52	72	119	3	4	3	4	3	4	2	3	5	1	25	32	10	15	13	34	18	8	12	19	265	167	297	169	146	89	95	90	229	156
Migut.E00680.v2.0	0	0	1	1	3	0	0	2	2	0	8	0	4	0	2	1	3	2	1	5	4	13	8	4	4	9	2	14	7	12	21	17	10	7	28	26	31	11	8	19	42	25	55	38	36	29	32	28	25	56	2	3	1	1	0	0	0	2	4	2	1	4	3	0	0	6	5	4	3	5	88	38	92	24	34	13	6	16	69	42
Migut.E00681.v2.0	15	3	6	2	5	5	5	7	6	9	5	8	13	9	9	5	6	9	6	7	6	14	7	9	7	10	4	7	10	16	5	7	9	11	7	15	7	13	8	11	14	27	42	64	57	125	32	63	25	54	10	9	7	15	10	15	12	18	6	6	15	18	43	8	13	10	13	11	11	15	58	74	79	48	62	16	78	115	121	146
Migut.E00682.v2.0	278	236	196	160	227	151	145	199	141	140	353	271	347	221	272	152	171	203	146	218	391	356	295	363	235	163	184	266	225	356	439	301	394	398	257	371	170	168	310	341	561	505	497	441	440	358	373	412	477	413	195	156	181	154	172	93	82	93	103	97	265	407	178	211	138	167	118	237	130	200	614	614	1240	483	446	227	309	309	424	337
Migut.E00683.v2.0	23327	24008	26585	16688	32638	21835	20398	23052	24336	21245	28545	18149	21648	31449	35729	15115	14812	18782	19602	23438	16786	15347	16088	23414	12145	15613	18252	12920	25724	21516	10674	17707	16882	13163	18747	16272	12144	12171	19269	11281	5166	6581	6668	8344	7321	3773	6792	6022	6448	5028	19174	15266	14459	29817	32375	17544	19732	21297	25059	25174	18142	25953	22390	32535	14735	10729	11052	22356	20138	21610	1941	1991	4405	2141	3236	1108	1635	1408	3370	2243
Migut.E00684.v2.0	33	35	32	16	25	18	26	27	18	21	50	47	36	44	33	30	35	22	33	41	65	62	63	52	46	29	35	38	39	58	44	46	54	68	55	72	25	26	22	51	98	153	163	160	140	135	98	130	81	90	52	40	30	34	35	29	29	29	32	34	42	62	66	50	38	71	44	33	26	51	72	75	242	68	88	38	48	77	123	105
Migut.E00685.v2.0	98	124	164	79	132	95	83	137	107	91	179	110	135	141	188	111	132	119	94	179	144	165	201	251	170	117	183	192	156	198	201	186	201	210	173	261	120	115	156	209	204	234	325	308	312	209	172	278	225	175	68	59	45	110	75	87	63	54	90	58	64	70	96	70	79	74	75	86	60	91	65	55	157	63	80	29	51	62	125	77
Migut.E00686.v2.0	48	50	47	27	64	27	27	43	31	44	58	32	52	67	75	35	35	37	27	52	46	45	49	60	39	51	54	65	39	79	46	46	77	73	62	69	45	50	55	80	60	98	113	101	120	77	72	94	99	72	23	20	17	33	26	16	11	22	13	25	22	30	45	46	22	37	28	36	19	41	31	39	106	29	38	25	37	48	65	49
Migut.E00687.v2.0	393	341	224	171	358	197	148	328	265	205	377	241	316	329	407	143	139	177	203	240	263	271	175	202	129	150	194	159	293	204	189	227	241	185	161	194	100	157	252	129	133	157	119	144	141	78	91	106	100	113	598	489	505	367	423	241	353	336	272	328	695	781	387	452	275	161	173	383	323	412	258	273	337	150	215	100	160	204	200	246
Migut.E00688.v2.0	0	1	1	0	1	0	0	1	1	0	2	1	3	0	2	1	2	1	0	0	0	1	3	1	1	3	1	3	3	8	3	1	3	6	2	9	3	1	3	6	3	1	1	1	1	1	5	0	5	6	0	0	0	0	0	0	0	0	0	0	0	0	0	0	0	1	0	0	0	0	0	1	1	0	0	1	0	0	1	1
Migut.E00689.v2.0	1	0	2	0	0	0	0	1	0	0	1	1	2	2	0	2	0	1	1	0	4	1	1	1	0	0	0	0	1	0	2	0	3	0	0	2	0	0	1	0	31	138	101	419	271	1055	118	243	101	637	1	1	3	1	0	0	0	0	1	0	2	0	0	3	0	0	1	1	0	0	827	1219	1075	392	559	182	423	565	705	771
Migut.E00690.v2.0	4	1	0	2	1	2	0	2	0	2	7	3	1	2	0	0	1	1	0	1	2	1	1	3	0	0	1	1	0	0	2	2	3	0	2	1	2	0	0	2	254	589	568	1027	512	1398	235	704	209	700	1	2	5	2	1	0	0	1	0	0	1	2	1	0	0	0	0	0	0	0	582	943	878	406	540	351	562	788	732	849
Migut.E00691.v2.0	49	53	62	41	74	25	31	48	33	44	73	68	62	42	71	44	54	36	38	79	80	78	108	74	55	54	42	100	72	90	84	73	89	120	97	100	45	39	98	128	80	69	106	131	109	118	88	100	145	133	1	0	1	0	0	0	0	0	0	0	2	6	1	0	2	0	0	0	0	0	2	1	2	1	1	0	0	0	0	0
Migut.E00692.v2.0	413	371	372	200	298	203	194	347	236	218	448	261	448	215	299	242	295	212	153	359	490	528	463	439	343	213	318	409	339	461	529	473	541	500	420	555	225	251	365	444	298	387	291	200	260	148	178	219	237	173	161	197	200	134	133	82	96	100	167	133	169	186	146	141	121	113	96	137	78	150	102	84	205	80	97	44	68	60	109	96
Migut.E00693.v2.0	43	51	50	18	61	36	42	50	54	26	60	50	74	39	67	33	33	50	46	66	72	67	75	59	48	39	53	62	51	76	110	81	78	81	80	91	46	49	66	76	84	125	113	120	101	94	73	108	120	96	47	34	22	44	44	12	29	47	47	40	37	59	41	51	29	39	31	53	34	37	76	49	147	37	58	25	36	38	87	68
Migut.E00694.v2.0	0	0	0	0	0	0	0	0	0	0	0	0	0	0	0	0	0	0	0	0	0	0	0	0	0	0	0	0	0	0	0	0	0	0	0	0	0	0	0	0	0	0	0	0	0	0	0	0	0	0	0	0	0	0	0	0	0	0	0	0	0	0	0	0	0	0	0	0	0	0	0	0	0	0	0	0	0	0	0	0
Migut.E00695.v2.0	0	0	0	0	0	0	0	0	0	0	0	0	0	0	0	0	0	0	0	0	0	0	0	0	0	0	0	0	0	0	0	0	0	0	0	0	0	0	0	0	0	0	0	0	0	0	0	0	0	0	0	0	0	0	0	0	0	0	0	0	0	0	0	0	0	3	0	0	0	0	0	0	1	0	0	0	1	0	0	0
Migut.E00696.v2.0	0	0	0	0	0	0	0	0	0	0	0	0	0	0	0	0	0	0	0	0	0	0	0	0	0	0	0	0	0	0	0	0	0	0	0	0	0	0	0	0	0	0	0	0	0	0	0	0	0	0	0	0	0	0	0	0	0	0	0	0	0	0	0	0	0	0	0	0	0	0	0	0	0	0	0	0	0	0	0	0
Migut.E00697.v2.0	84	54	49	25	52	45	27	58	42	42	69	72	95	53	27	31	38	43	36	63	64	91	52	61	47	39	32	62	44	59	108	80	74	99	63	58	27	35	45	75	161	96	108	102	89	77	61	101	87	56	80	67	78	70	38	53	28	32	49	34	77	91	75	53	68	48	41	54	45	74	150	132	254	60	90	39	46	58	113	93
Migut.E00698.v2.0	63	45	37	31	59	40	32	36	28	30	58	45	71	42	31	17	28	30	33	36	45	44	35	42	33	32	31	31	28	61	51	58	53	50	47	47	30	43	41	45	125	118	141	163	149	148	97	130	156	149	50	42	32	41	47	21	26	26	42	29	37	48	53	41	34	29	24	49	32	47	165	137	289	162	173	93	99	144	261	229
Migut.E00699.v2.0	140	118	127	37	134	130	99	179	179	102	185	123	137	217	177	143	121	168	158	151	111	98	86	134	90	120	130	105	178	135	80	116	131	102	129	119	117	114	129	73	27	51	46	82	59	32	38	62	56	54	163	86	34	159	185	163	185	175	211	220	57	124	107	179	49	133	67	170	207	167	1	7	23	1	11	0	4	2	16	14
Migut.E00700.v2.0	1069	1095	1267	453	1026	454	379	755	508	502	1080	655	1476	726	983	781	1193	669	414	1381	1735	1949	2120	1657	1914	617	1340	1704	961	1376	3663	2608	1503	2885	1664	2364	1006	856	1003	2192	887	902	729	499	707	356	411	433	839	475	673	1086	651	929	627	601	355	523	647	487	553	734	868	372	659	529	498	309	256	403	624	590	825	544	439	134	372	369	429	462
Migut.E00701.v2.0	71	83	100	42	70	59	65	60	60	56	133	68	86	93	91	55	67	59	50	99	102	80	96	129	71	58	83	80	63	114	104	155	103	118	124	136	60	70	58	110	142	157	183	213	182	152	129	154	111	109	52	76	45	83	45	47	51	42	63	65	65	64	111	87	59	62	45	62	62	62	96	98	190	79	84	37	66	93	137	95
Migut.E00702.v2.0	19	18	8	9	5	3	2	8	6	7	17	10	16	4	1	0	4	6	5	9	11	8	3	10	7	5	1	3	0	5	23	18	17	16	15	8	0	5	3	8	41	10	17	6	11	9	7	18	7	5	15	24	32	12	4	7	5	2	2	2	20	9	12	10	11	4	8	4	10	6	67	45	43	28	21	9	20	6	16	19
Migut.E00703.v2.0	7	1	8	2	5	9	3	4	5	1	9	8	8	12	1	5	4	7	6	5	15	5	4	6	4	4	1	5	5	2	8	5	7	4	3	0	4	0	1	2	5	0	4	1	3	0	1	1	1	2	9	9	4	13	3	4	1	3	0	5	8	13	6	12	10	6	6	12	5	8	6	5	6	1	3	0	1	0	3	3
Migut.E00704.v2.0	27	11	18	7	18	15	16	18	19	19	18	17	29	15	18	26	14	28	21	20	30	9	19	24	21	13	31	23	22	15	14	18	19	28	18	15	18	16	21	22	12	14	15	14	18	9	15	13	10	13	38	26	11	11	32	16	24	23	33	26	20	21	24	23	18	22	9	25	21	32	18	12	21	8	7	6	9	5	13	16
Migut.E00705.v2.0	1	0	3	2	1	0	0	4	0	3	0	1	1	2	1	2	2	0	0	4	2	5	0	2	3	4	2	3	0	2	1	3	5	5	1	4	2	3	1	5	2	1	4	4	5	2	2	1	3	3	1	1	1	1	2	0	2	0	0	2	0	0	2	2	1	2	1	1	2	3	2	0	0	2	3	0	0	1	1	0
Migut.E00706.v2.0	335	408	423	105	394	281	234	241	332	242	554	393	522	463	564	278	300	344	290	410	466	438	412	550	294	365	371	401	484	419	311	467	553	416	500	515	332	385	385	353	56	159	74	97	127	33	66	65	115	45	748	1103	86	940	992	403	557	598	883	697	539	1258	177	283	235	132	166	187	426	211	31	26	44	16	38	4	2	13	37	20
Migut.E00707.v2.0	1	0	2	0	1	0	0	0	0	1	0	1	0	0	1	0	0	2	2	1	1	0	0	0	2	2	1	0	2	0	2	1	1	0	0	0	0	0	1	0	2	1	1	1	1	1	1	1	1	0	0	1	0	0	0	0	0	0	1	0	0	0	1	0	1	0	0	1	0	0	0	1	0	0	0	0	0	0	1	0
Migut.E00708.v2.0	0	0	0	0	0	1	0	1	0	0	0	0	1	0	0	0	0	1	0	0	0	0	0	0	0	0	1	0	0	1	0	0	1	1	0	0	0	0	0	0	0	0	0	1	0	0	2	0	0	0	1	1	1	1	0	0	2	0	1	0	1	2	1	0	1	1	0	0	1	1	0	1	0	1	2	0	0	2	0	4
Migut.E00709.v2.0	17	13	6	2	5	3	3	10	4	5	3	8	23	6	4	11	9	7	8	9	11	15	10	9	5	6	8	12	9	11	18	26	9	11	6	9	6	10	6	10	25	15	23	16	16	14	12	13	20	15	16	20	17	7	4	5	9	7	2	8	20	11	19	17	9	3	8	11	20	8	48	33	15	18	31	6	12	15	25	26
Migut.E00710.v2.0	180	185	214	139	250	92	57	151	99	137	215	156	196	168	276	96	92	108	114	156	152	176	181	225	115	119	113	154	163	214	202	178	185	270	241	293	104	106	186	256	254	187	314	299	289	182	150	223	320	321	38	70	68	49	47	50	38	25	34	34	78	67	74	41	54	39	54	46	51	48	109	87	185	59	71	34	39	65	88	85
Migut.E00711.v2.0	0	0	0	0	0	0	1	0	0	0	0	0	0	0	0	0	0	1	0	0	0	0	0	0	0	0	0	0	0	0	1	0	0	0	0	0	0	0	0	0	0	0	0	2	1	0	2	0	2	2	2	7	0	3	0	3	0	3	4	4	4	3	0	0	2	5	3	0	3	1	1	0	1	0	0	0	0	0	2	1
Migut.E00712.v2.0	0	0	0	0	0	0	0	0	1	0	3	0	0	0	0	0	0	1	0	1	0	0	0	1	0	0	0	0	0	1	1	0	0	0	0	0	0	0	0	0	0	1	0	0	0	0	0	0	0	0	0	0	1	0	0	1	0	2	0	0	1	4	1	1	1	0	0	2	0	0	3	0	2	1	0	1	0	0	0	1
Migut.E00713.v2.0	0	0	1	0	0	0	1	0	3	1	2	3	2	0	3	0	1	0	0	0	0	0	1	1	1	0	1	0	0	1	0	0	2	1	1	1	2	0	1	1	0	1	14	17	11	7	6	29	10	21	2	1	2	7	3	8	7	7	6	8	4	4	7	3	4	2	3	6	4	4	0	0	6	1	1	1	1	0	4	3
Migut.E00714.v2.0	8	0	2	3	4	1	3	4	4	4	3	4	4	3	4	1	5	5	2	9	4	4	2	6	9	2	4	10	5	2	5	4	3	8	4	7	3	2	8	4	5	2	4	6	12	3	3	6	9	8	0	0	0	0	0	0	0	0	0	0	0	0	0	0	0	0	0	0	0	0	0	0	0	0	0	0	0	0	0	0
Migut.E00715.v2.0	1	2	0	1	2	0	0	0	0	1	0	2	5	0	1	0	1	1	2	2	2	0	4	1	3	6	1	1	0	4	1	2	3	4	3	2	4	1	3	6	15	20	14	32	21	21	27	21	19	21	2	2	2	5	6	1	0	2	4	2	0	2	3	4	0	6	2	3	7	4	13	8	23	9	14	2	6	9	29	18
Migut.E00716.v2.0	3	4	1	0	5	1	0	1	1	1	6	2	1	0	7	1	0	2	0	3	3	0	1	2	4	0	4	1	2	2	0	2	6	2	0	1	2	2	5	4	4	1	13	8	10	8	6	11	11	7	1	0	0	3	0	0	0	0	0	0	0	0	2	1	0	0	1	1	3	2	0	1	13	0	1	0	3	2	4	1
Migut.E00717.v2.0	255	314	303	148	239	148	138	179	97	120	266	234	339	163	287	165	227	164	109	301	342	463	378	347	357	182	274	311	216	364	499	490	419	497	388	534	219	229	247	377	392	407	417	275	320	140	260	304	316	157	125	133	161	175	124	54	92	79	85	83	148	186	197	110	110	154	120	89	63	112	201	147	304	120	121	43	78	92	149	109
Migut.E00718.v2.0	0	0	0	0	1	0	0	0	0	0	1	0	1	0	0	0	0	0	0	1	0	0	1	0	0	0	0	0	0	0	1	0	2	1	0	1	0	0	1	0	55	72	223	183	147	160	67	249	39	90	0	0	0	0	1	0	0	0	1	0	0	0	0	0	0	0	0	0	1	0	95	59	132	83	92	30	32	123	212	193
Migut.E00719.v2.0	83	71	39	25	40	18	14	38	39	44	49	59	81	31	45	29	23	31	24	26	60	56	40	42	49	19	23	40	31	53	102	56	44	65	45	25	12	18	37	36	229	99	169	92	97	101	58	117	118	135	50	60	54	14	12	6	18	11	10	10	39	25	24	21	24	19	13	31	21	32	64	75	137	27	71	19	34	38	59	52
Migut.E00720.v2.0	2270	2487	2434	1315	1685	1849	1686	2003	1670	1523	3077	1820	2585	2064	2279	1526	1808	1782	1319	2274	2669	2760	2232	2801	1713	1655	2133	1856	2264	2722	2251	2673	2720	2121	2196	2389	1446	1485	1867	1785	667	718	445	581	535	368	525	438	488	310	1914	1387	1997	1867	1680	1190	1498	1602	1456	1650	1770	1461	1423	1929	860	1040	777	1486	1411	1515	170	220	655	154	211	114	132	111	277	186
Migut.E00721.v2.0	206	207	208	120	198	117	106	135	150	135	233	143	193	176	200	96	120	99	87	199	187	158	193	249	126	101	147	150	152	221	232	242	235	204	202	247	122	113	162	202	424	382	521	471	490	315	310	388	388	376	159	193	117	149	130	103	96	84	159	104	164	294	160	97	128	88	80	96	110	106	346	253	637	266	312	112	116	258	340	288
Migut.E00722.v2.0	513	523	357	298	417	300	239	596	264	355	529	505	620	380	440	220	207	268	267	370	519	558	389	441	248	253	266	339	308	435	539	484	530	520	519	531	211	203	334	445	594	362	399	415	377	286	251	312	350	356	304	342	261	238	273	196	186	183	173	176	436	626	446	298	372	126	205	312	276	302	480	362	462	209	236	121	135	144	290	225
Migut.E00723.v2.0	6	1	4	1	7	3	1	7	1	4	1	5	4	3	2	1	2	3	4	2	0	0	1	0	0	0	2	0	2	0	3	2	1	0	0	4	3	1	1	0	1	1	0	2	0	2	0	0	4	2	2	2	4	4	9	2	4	5	0	5	0	5	27	1	1	1	6	3	7	3	10	11	6	13	8	3	12	6	7	6
Migut.E00724.v2.0	56	76	73	36	92	51	56	53	39	59	82	67	77	85	82	49	76	52	46	86	68	55	102	121	82	62	89	97	91	110	97	92	76	102	95	120	67	53	69	112	193	225	288	401	353	420	194	262	231	299	62	63	62	68	55	38	54	61	53	56	48	84	77	42	45	47	40	65	43	65	230	220	318	174	174	105	173	270	351	328
Migut.E00725.v2.0	48	38	93	23	40	33	38	38	48	35	39	58	56	42	76	45	55	58	38	89	54	78	141	138	95	55	85	90	97	91	101	117	67	127	125	138	82	80	72	128	159	181	280	197	230	161	185	227	225	140	28	23	29	77	28	23	20	48	31	37	28	38	46	47	21	75	41	41	24	54	37	20	128	30	66	19	30	24	87	60
Migut.E00726.v2.0	50	38	55	29	41	25	20	33	33	39	44	50	63	45	55	19	23	33	31	37	47	58	60	49	26	39	59	41	39	54	66	56	61	70	80	86	34	28	44	43	85	111	127	141	98	75	69	87	78	87	49	47	33	54	39	30	32	23	32	35	34	60	89	58	35	49	34	34	34	39	86	100	170	76	83	50	36	56	89	77
Migut.E00727.v2.0	107	129	104	61	112	61	74	79	71	70	172	118	193	85	160	82	75	108	83	115	175	175	115	165	119	86	102	132	114	152	187	154	194	207	166	231	107	104	115	173	164	182	194	194	152	154	133	142	186	164	107	75	90	98	114	70	75	93	85	65	103	184	129	94	75	102	95	102	80	107	175	130	375	121	139	49	80	97	186	130
Migut.E00728.v2.0	34	21	30	17	17	23	30	45	32	23	71	39	52	49	24	26	25	47	38	48	45	40	50	78	36	68	39	48	47	42	43	57	86	59	49	68	34	34	29	41	89	129	126	142	122	93	117	104	85	68	40	31	16	40	21	24	29	33	29	33	55	65	59	60	42	52	35	41	51	51	101	71	178	45	71	26	41	67	115	92
Migut.E00729.v2.0	6	4	4	5	1	1	4	1	5	3	8	8	2	1	1	5	5	2	4	4	2	5	3	6	2	4	3	1	0	1	2	3	4	5	6	11	2	3	7	4	37	90	54	128	104	83	67	83	89	62	5	2	1	5	8	1	3	1	3	5	9	17	8	2	8	14	6	9	5	8	53	48	58	57	44	20	43	55	69	80
Migut.E00730.v2.0	19	17	18	14	19	14	15	22	11	17	24	21	21	14	20	15	14	17	19	25	21	18	29	16	15	13	24	24	20	25	20	21	27	22	23	28	14	15	27	28	47	77	60	75	60	69	59	61	92	79	26	19	19	24	17	24	37	31	27	22	24	39	34	25	23	34	27	32	35	42	69	79	148	65	62	21	57	49	106	67
Migut.E00731.v2.0	20	25	26	13	32	23	18	18	17	11	18	13	24	16	24	17	18	15	12	19	26	22	17	11	16	14	14	35	21	37	19	22	23	40	23	32	14	14	15	33	62	74	75	63	72	39	59	46	94	86	11	5	6	20	9	8	4	10	12	4	13	13	14	13	19	30	15	26	9	31	24	39	114	33	41	23	37	40	65	43
Migut.E00732.v2.0	97	123	100	60	61	69	54	64	68	71	112	86	128	92	69	60	63	74	52	84	101	111	103	121	78	65	85	79	98	117	98	112	117	131	118	131	67	68	86	98	247	254	304	380	259	235	210	269	146	169	100	63	67	94	50	52	68	55	48	48	60	77	127	89	65	69	53	75	52	90	146	212	447	148	177	116	123	180	218	218
Migut.E00733.v2.0	0	0	0	0	0	0	0	0	0	0	0	0	0	0	0	0	0	0	0	4	0	0	0	0	2	0	0	0	0	0	0	0	0	0	0	3	0	0	0	2	0	0	0	0	0	0	0	0	0	0	0	0	0	0	0	0	0	0	0	0	0	0	0	0	1	0	1	0	0	0	3	3	0	0	1	1	0	2	4	2
Migut.E00734.v2.0	0	2	0	0	0	0	0	1	1	0	0	1	2	1	0	0	0	1	1	2	3	1	0	1	1	0	0	1	0	0	3	0	2	1	0	0	4	2	1	0	3	4	5	1	1	1	0	4	4	0	0	0	0	0	0	2	0	0	0	0	0	0	0	1	0	2	2	0	1	3	1	0	5	1	0	0	0	0	1	0
Migut.E00735.v2.0	0	0	0	0	0	0	0	0	0	1	0	0	0	0	0	1	0	0	0	0	2	1	0	1	2	1	0	1	2	3	2	1	1	0	0	0	0	1	0	0	0	0	2	2	0	0	0	1	0	0	0	0	0	0	0	0	0	0	0	0	0	0	0	0	0	0	0	0	0	0	0	0	1	0	0	0	0	0	1	0
Migut.E00736.v2.0	62	72	71	44	102	56	51	78	61	61	63	71	52	55	87	48	29	48	46	47	48	39	58	61	31	46	51	47	56	65	31	46	75	58	45	51	26	42	65	41	51	82	68	87	66	65	46	42	90	79	97	108	29	107	125	69	76	69	112	83	84	127	77	95	73	39	47	84	77	50	64	52	103	44	56	20	30	32	68	47
Migut.E00737.v2.0	0	0	1	0	0	0	0	0	0	1	0	0	0	2	0	0	0	0	0	0	0	0	0	0	0	1	0	0	0	0	0	0	0	0	0	0	0	0	2	1	6	13	13	41	41	88	13	24	7	65	0	1	1	0	0	0	0	0	0	0	0	0	1	0	0	0	0	0	0	0	66	59	109	20	59	15	20	59	135	124
Migut.E00738.v2.0	83	79	90	49	143	47	61	91	71	78	113	76	122	90	121	68	90	81	64	113	135	125	119	140	124	83	95	152	98	147	156	140	150	172	130	214	109	75	134	167	131	120	155	147	144	123	96	145	185	150	56	37	61	59	82	36	31	41	59	46	51	48	92	61	45	75	56	53	43	68	68	72	193	73	79	49	49	54	112	93
Migut.E00739.v2.0	0	0	0	0	0	0	0	0	0	0	0	0	4	0	0	1	0	0	0	0	0	0	1	0	0	0	0	0	0	0	0	0	3	0	1	2	0	0	0	0	1	3	1	1	0	1	0	0	0	0	0	0	0	0	0	0	0	0	0	0	0	0	0	0	0	0	0	0	0	0	0	0	0	0	0	0	0	0	0	0
Migut.E00740.v2.0	0	0	0	0	0	0	0	0	0	0	0	0	0	0	0	0	0	0	0	0	0	0	0	0	0	0	0	0	0	0	0	0	0	0	0	0	0	0	0	0	0	0	0	0	0	0	0	0	0	0	0	0	0	0	0	0	0	0	0	0	0	0	0	0	0	0	0	0	0	0	0	0	0	0	0	0	0	0	0	0
Migut.E00741.v2.0	0	0	0	0	0	0	0	0	0	0	0	0	0	0	0	0	0	0	0	0	0	0	0	0	0	0	0	0	0	0	0	0	0	0	0	0	0	0	0	0	0	0	0	0	0	0	0	0	0	0	1	0	0	1	1	0	0	0	0	0	1	0	1	0	0	0	0	1	0	1	0	2	4	2	0	0	0	0	1	0
Migut.E00742.v2.0	0	0	0	0	0	0	0	0	0	0	0	0	0	0	0	0	1	0	0	0	0	1	0	0	0	0	0	0	0	0	0	0	0	0	0	0	0	0	0	0	0	0	0	0	0	0	0	0	0	0	0	0	0	0	0	0	0	0	0	0	0	0	0	0	0	0	0	0	0	0	0	0	0	0	0	0	0	0	0	0
Migut.E00743.v2.0	237	308	254	213	200	209	204	307	214	217	324	212	328	220	243	202	231	201	159	345	306	357	329	354	256	166	279	289	260	345	398	334	334	345	310	331	174	195	236	340	544	465	514	536	480	406	385	382	389	349	100	102	172	108	94	66	71	100	90	83	150	149	160	126	101	89	78	107	91	134	209	162	298	169	166	84	134	127	197	177
Migut.E00744.v2.0	11	13	30	1	25	20	18	16	19	21	12	9	10	32	27	30	35	20	18	25	18	25	29	36	27	30	25	37	45	47	9	23	20	42	44	40	39	20	44	41	21	51	79	75	80	62	51	79	89	70	13	10	6	27	22	11	8	18	31	25	8	9	21	24	7	43	27	14	16	22	11	5	38	7	15	2	8	6	37	23
Migut.E00745.v2.0	0	0	0	0	0	0	0	0	0	0	0	0	0	0	0	0	0	0	0	0	0	0	0	0	0	0	0	0	0	0	0	0	0	0	0	0	0	0	0	0	0	0	0	0	0	0	0	0	0	0	0	0	0	0	0	0	0	0	0	0	0	0	0	0	0	0	0	0	0	0	0	0	0	0	0	0	0	0	0	0
Migut.E00746.v2.0	13	8	28	11	20	9	8	22	9	11	24	11	20	18	36	17	20	13	11	21	28	33	28	29	36	23	27	23	27	17	28	33	26	47	25	51	24	14	28	39	14	32	26	53	27	29	21	22	60	26	2	6	7	23	17	9	3	7	18	6	9	19	13	13	7	11	11	12	5	3	15	18	17	13	19	4	13	3	13	13
Migut.E00747.v2.0	0	0	0	0	0	0	0	0	0	0	0	0	0	0	0	0	0	0	0	0	0	0	0	0	0	0	0	0	0	0	0	0	0	0	0	0	0	0	0	0	0	0	0	0	0	0	0	0	0	0	0	0	0	0	0	0	0	0	0	0	0	0	0	0	0	0	0	0	0	0	0	0	0	0	0	0	0	0	0	0
Migut.E00748.v2.0	16	4	7	6	8	12	5	11	11	7	12	13	25	15	2	5	8	15	17	9	31	17	24	12	21	11	7	17	9	7	29	19	17	22	12	9	16	12	9	12	48	24	21	9	12	17	10	18	15	8	13	13	13	7	2	13	3	7	11	8	25	9	11	11	8	23	11	7	26	7	56	27	39	8	18	10	7	8	28	17
Migut.E00749.v2.0	1	0	1	0	2	1	0	1	2	0	0	0	0	0	0	1	0	2	0	1	1	1	1	0	0	0	0	1	0	0	1	1	0	1	2	1	1	2	2	0	3	2	4	2	1	2	1	1	4	2	0	0	0	0	0	0	0	0	0	0	0	0	1	0	0	2	0	0	1	0	2	1	0	0	1	0	0	0	1	1
Migut.E00750.v2.0	44	54	56	31	58	16	37	40	40	33	43	48	55	36	49	34	35	30	33	52	52	43	59	58	41	42	40	50	55	46	41	65	65	57	54	50	38	32	42	64	102	102	110	140	110	99	72	104	108	121	59	59	46	45	59	47	35	57	47	70	33	60	135	40	37	45	50	65	49	48	100	131	254	116	136	38	85	99	174	147
Migut.E00751.v2.0	0	0	0	0	0	0	0	0	0	0	0	0	0	0	0	0	0	0	0	0	0	0	0	0	0	0	0	0	0	0	0	0	0	0	0	0	0	0	0	0	0	0	0	0	0	0	0	0	0	0	0	0	0	0	0	0	0	0	0	0	0	0	0	0	0	0	0	0	0	0	0	0	0	0	0	0	0	0	0	0
Migut.E00752.v2.0	46	58	59	26	26	34	36	42	46	37	53	35	67	53	50	42	34	40	33	49	54	55	62	66	56	54	62	66	55	77	65	73	87	66	62	82	38	31	49	78	66	126	95	119	92	76	83	112	78	63	47	17	14	26	17	20	22	29	25	38	21	39	38	30	23	35	27	40	34	35	38	21	157	23	39	18	28	28	96	66
Migut.E00753.v2.0	47	61	59	31	54	19	20	36	20	23	52	31	63	34	63	30	38	24	35	53	60	55	34	74	46	40	42	45	48	58	87	74	90	88	69	88	39	18	47	98	131	118	138	105	109	106	94	110	130	129	35	65	46	38	40	25	28	32	41	42	52	65	46	38	25	96	48	33	26	30	129	140	231	132	82	50	109	105	107	99
Migut.E00754.v2.0	0	0	0	0	0	0	0	0	0	0	0	0	0	0	0	0	0	0	0	0	0	0	0	0	0	0	0	0	0	0	0	0	0	0	0	0	0	0	0	0	0	0	0	0	0	0	0	0	0	0	0	0	0	0	0	0	0	0	0	0	0	0	0	0	0	0	0	0	0	0	0	0	0	0	0	0	0	0	0	0
Migut.E00755.v2.0	0	0	0	0	0	0	0	0	0	0	0	0	0	0	0	0	0	0	0	0	0	0	0	0	0	0	0	0	0	0	0	0	0	0	0	0	0	0	0	0	0	0	0	0	0	0	0	0	0	0	0	0	0	0	0	0	0	0	0	0	0	0	0	0	0	0	0	0	0	0	0	0	0	0	0	0	0	0	0	0
Migut.E00756.v2.0	0	0	0	0	0	0	0	0	0	0	0	0	0	0	0	0	0	0	0	0	1	0	0	0	0	0	0	0	0	0	0	0	0	0	0	0	0	0	0	0	0	0	0	0	0	0	0	0	0	0	0	0	0	0	0	0	0	0	0	0	0	0	0	0	0	0	0	0	0	0	0	0	0	0	0	0	0	0	0	0
Migut.E00757.v2.0	2	1	4	2	2	2	1	1	1	3	4	1	4	1	2	2	5	6	3	4	9	9	2	10	4	2	5	1	0	6	3	4	7	5	6	5	2	6	4	6	28	32	66	85	51	5	30	80	14	42	5	7	1	3	2	5	5	3	4	5	5	22	9	3	2	5	2	3	4	5	6	0	98	1	6	12	0	4	26	12
Migut.E00758.v2.0	0	0	0	0	0	0	0	0	0	0	0	0	0	0	0	0	0	0	0	0	0	0	0	0	0	0	0	0	0	0	0	0	0	0	0	0	0	0	0	0	0	0	0	0	0	0	0	0	0	0	0	0	0	0	0	0	0	0	0	0	0	0	0	0	0	0	0	0	0	0	0	0	0	0	0	0	0	0	0	0
Migut.E00759.v2.0	0	0	2	0	1	0	0	0	0	1	2	1	2	0	0	2	0	1	1	1	3	1	1	2	2	1	2	2	2	1	0	1	3	2	0	1	3	0	1	2	1	2	0	1	0	4	3	0	1	0	0	0	0	0	0	0	0	0	0	0	0	0	0	0	0	0	0	0	0	0	0	0	0	0	0	0	0	0	0	0
Migut.E00760.v2.0	0	0	0	0	0	0	0	0	0	0	0	0	0	0	0	0	0	0	0	0	0	0	0	0	0	0	0	0	0	0	0	0	0	0	0	0	0	0	0	0	0	0	0	0	0	0	0	0	0	0	0	0	0	0	0	0	0	0	0	0	0	0	0	0	0	0	0	0	0	0	0	0	0	0	0	0	0	0	0	0
Migut.E00761.v2.0	0	0	0	0	0	0	0	0	0	0	0	0	0	0	0	0	0	0	0	1	0	0	0	0	0	0	0	0	0	0	0	0	0	0	0	0	0	0	0	0	2	18	3	45	47	79	12	12	10	56	0	1	0	0	0	0	0	0	1	0	1	0	0	1	0	1	0	0	0	1	13	10	86	17	29	5	7	20	116	46
Migut.E00762.v2.0	6	5	14	3	7	3	6	11	9	17	7	4	6	11	9	6	3	14	8	15	8	11	9	14	6	12	11	13	13	13	16	8	9	15	15	19	11	11	14	22	3	6	3	9	5	6	0	9	8	4	32	40	67	13	9	18	7	15	24	12	36	47	21	29	9	11	9	32	23	28	37	57	63	32	33	22	28	21	23	36
Migut.E00763.v2.0	0	0	0	0	0	0	0	0	0	0	0	0	0	0	0	0	0	0	0	0	0	0	0	0	0	0	0	0	0	0	0	0	0	0	0	0	0	0	0	0	0	0	0	0	0	0	0	0	0	0	0	0	0	0	0	0	0	0	0	0	0	0	0	0	0	0	0	0	0	0	0	0	0	0	0	0	0	0	0	0
Migut.E00764.v2.0	0	0	0	0	0	0	0	0	0	0	0	0	0	0	0	0	0	0	0	0	0	0	0	0	0	0	0	0	0	0	0	0	0	0	0	0	0	0	0	0	0	0	0	0	0	0	0	0	0	0	0	1	0	0	0	1	0	0	0	0	0	0	0	0	0	2	0	0	0	0	1	1	0	0	0	0	0	0	0	0
Migut.E00765.v2.0	0	0	0	0	0	0	0	0	0	0	0	0	0	0	0	0	0	0	0	0	0	0	0	0	0	0	0	0	0	0	0	0	0	0	0	0	0	0	0	0	0	0	0	0	0	0	0	0	0	0	0	0	0	0	0	0	0	0	0	0	0	0	0	0	0	0	0	0	0	0	0	0	0	0	0	0	0	0	0	0
Migut.E00766.v2.0	0	0	0	0	0	0	0	0	0	0	0	0	0	0	0	0	0	0	0	0	0	0	0	0	0	0	0	0	0	0	0	0	0	0	0	0	0	0	0	0	0	0	0	0	0	0	0	0	0	0	0	0	0	0	0	0	0	0	0	0	0	0	0	0	0	0	0	0	0	0	0	0	0	0	0	0	0	0	0	0
Migut.E00767.v2.0	2	4	2	2	0	2	0	1	1	0	1	1	4	0	4	1	0	5	2	3	1	2	2	0	0	0	0	4	1	5	2	7	0	0	5	2	0	0	3	5	0	0	0	0	0	0	0	0	0	0	0	0	0	0	0	0	0	0	0	0	0	0	0	0	0	0	0	0	0	0	0	0	1	0	0	1	0	0	1	1
Migut.E00768.v2.0	0	0	0	0	0	0	0	0	0	0	0	0	0	0	0	0	0	0	0	0	0	0	0	0	0	0	0	0	0	0	0	0	0	0	0	0	0	0	0	0	0	0	0	0	0	0	0	1	0	0	0	0	0	0	0	0	0	0	0	0	0	0	0	0	0	0	0	0	0	0	0	0	0	0	0	0	0	0	0	0
Migut.E00769.v2.0	1	2	4	2	1	1	4	11	3	6	7	7	3	13	9	2	4	4	2	3	1	5	4	4	6	8	9	2	3	4	2	5	6	5	5	8	4	5	3	5	7	12	3	11	7	11	8	7	9	4	1	1	0	1	0	0	0	0	0	1	2	0	1	1	1	3	1	4	0	6	0	0	2	0	1	1	1	2	2	6
Migut.E00770.v2.0	0	0	0	0	0	0	0	0	0	0	0	0	0	0	0	0	0	0	0	0	0	0	0	0	0	0	0	0	0	0	0	0	0	0	0	0	0	0	0	0	0	0	0	0	0	0	0	0	0	0	0	0	0	0	0	0	0	0	0	0	0	0	0	0	0	0	0	0	0	0	0	0	0	1	0	0	0	0	0	0
Migut.E00771.v2.0	1	2	4	10	6	2	0	3	4	3	4	4	1	2	5	2	0	1	2	0	4	1	4	5	2	1	3	0	3	1	1	3	0	3	7	3	1	4	3	4	4	3	4	4	12	3	1	4	3	2	0	0	0	3	0	0	0	0	2	0	1	1	0	0	2	0	2	0	1	1	0	0	0	0	1	0	0	0	0	0
Migut.E00772.v2.0	1	3	1	0	2	0	0	0	0	0	1	1	2	0	2	0	0	1	0	1	3	0	2	1	0	1	1	1	2	0	2	5	0	2	5	0	0	1	0	1	134	147	276	227	132	138	98	346	55	88	7	1	11	3	2	0	1	2	1	0	7	2	10	1	2	13	6	4	2	6	184	194	910	120	231	312	107	290	363	385
Migut.E00773.v2.0	120	141	139	75	145	74	49	74	64	69	149	84	145	104	162	78	97	76	37	119	171	171	156	182	128	96	131	153	118	166	232	221	180	238	190	206	107	88	129	157	185	142	168	86	107	62	71	102	122	81	50	53	86	62	47	23	40	43	41	49	68	45	101	45	45	80	47	52	30	55	44	59	157	39	70	39	49	39	53	55
Migut.E00774.v2.0	35	39	33	36	40	34	22	35	17	25	72	57	60	46	29	21	21	34	34	43	54	71	45	52	35	42	32	34	38	50	41	50	55	43	51	37	23	26	29	34	197	201	209	225	190	129	119	163	100	126	35	20	29	14	19	16	17	26	7	20	27	53	55	31	21	29	30	30	23	31	98	61	193	50	89	64	43	69	119	97
Migut.E00775.v2.0	55	82	89	44	95	86	71	127	95	67	119	77	93	75	101	44	78	72	58	108	103	109	87	127	69	77	85	82	101	103	96	119	128	124	121	153	97	78	86	99	102	114	111	133	127	75	75	156	89	64	70	22	66	91	70	24	40	37	39	44	66	62	129	86	55	65	57	94	64	109	31	52	163	45	44	25	41	30	59	59
Migut.E00776.v2.0	141	133	179	86	202	89	70	122	128	98	113	84	121	91	149	74	105	70	52	140	108	110	116	109	132	79	126	146	152	143	182	190	160	157	150	194	89	92	147	141	172	187	172	179	186	136	123	139	192	253	219	178	244	173	187	75	112	133	104	148	163	99	232	171	130	101	80	150	112	213	242	357	571	345	222	137	300	187	220	269
Migut.E00777.v2.0	46	48	47	30	52	37	37	47	38	34	34	35	48	55	78	34	48	43	37	60	53	44	49	53	38	33	51	59	58	75	46	67	44	80	51	61	42	41	59	65	56	69	117	92	107	72	74	67	104	78	51	31	29	45	50	30	25	35	38	56	31	39	73	55	41	52	27	81	47	50	46	33	107	29	57	25	33	53	64	48
Migut.E00778.v2.0	0	0	0	0	0	0	0	0	0	0	0	0	0	0	0	0	0	0	0	0	0	0	0	0	0	0	0	0	0	0	1	0	0	0	0	0	0	0	0	0	0	0	0	0	0	0	0	0	0	1	0	0	0	0	0	0	0	0	0	0	0	0	0	0	0	0	0	0	0	0	0	0	0	0	0	0	0	0	0	0
Migut.E00779.v2.0	171	128	165	110	145	121	158	144	132	136	306	237	243	278	187	102	136	165	146	220	226	214	222	287	150	139	140	216	153	221	266	237	265	245	244	277	182	152	176	188	401	549	497	605	480	392	422	451	308	296	194	150	115	180	136	89	122	107	82	124	199	272	205	196	152	162	119	158	112	163	394	352	691	308	348	129	201	253	414	294
Migut.E00780.v2.0	20	15	28	12	23	25	11	26	11	17	25	22	42	23	29	27	15	19	20	30	32	26	23	43	31	29	30	35	39	44	31	38	33	50	43	53	20	31	29	27	19	52	54	61	54	33	39	35	38	39	30	10	6	27	15	12	9	14	12	12	16	12	24	23	20	20	10	21	16	35	11	19	87	18	33	20	21	22	49	38
Migut.E00781.v2.0	54	50	32	14	30	24	27	41	29	25	62	50	50	46	37	32	34	38	34	49	70	76	60	52	40	49	41	64	52	72	108	101	77	71	54	81	34	35	41	66	62	119	58	88	80	67	61	76	71	55	37	17	40	36	27	13	19	34	24	17	15	37	39	23	25	38	22	47	33	31	18	30	102	17	22	10	17	19	37	36
Migut.E00782.v2.0	76	87	77	38	49	29	46	56	46	46	87	62	80	62	81	57	53	56	49	81	115	117	80	88	89	74	53	89	58	101	110	91	108	122	116	147	73	62	54	109	97	121	96	102	82	72	71	82	94	64	42	50	38	60	63	38	37	40	52	46	48	91	54	59	44	47	39	46	47	54	87	69	151	45	50	25	49	55	94	80
Migut.E00783.v2.0	31	23	25	17	33	6	13	21	26	20	36	19	42	16	18	19	29	23	22	24	35	33	37	49	24	21	16	45	20	50	70	49	50	47	31	35	17	33	30	47	171	120	129	104	96	112	103	109	140	85	39	22	50	27	21	12	15	26	12	29	42	31	40	39	17	92	37	46	36	72	158	150	399	105	173	53	63	96	192	143
Migut.E00784.v2.0	293	337	318	127	321	107	131	184	168	144	400	308	414	202	293	201	278	179	143	392	490	518	493	399	370	203	254	441	306	478	883	616	487	733	512	714	294	271	351	523	405	433	339	363	326	305	198	281	415	333	197	211	218	150	135	143	98	109	106	100	168	187	162	116	120	149	118	149	118	133	276	209	441	117	177	51	106	137	236	181
Migut.E00785.v2.0	187	220	127	62	248	232	256	203	160	124	406	376	317	328	374	208	213	321	310	259	297	232	187	243	200	305	265	234	374	260	194	270	337	179	222	174	327	246	409	130	518	1372	767	1220	920	1208	1217	977	1081	1222	242	167	117	240	273	184	202	241	340	281	126	253	234	204	151	356	225	289	227	210	391	394	1631	341	444	244	303	401	891	603
Migut.E00786.v2.0	0	0	0	0	0	0	0	0	0	0	0	0	0	0	0	0	0	0	0	0	0	0	0	0	0	0	0	0	0	0	0	0	0	0	0	0	0	0	0	0	1	1	0	2	1	0	1	1	1	4	0	0	0	0	0	0	0	0	0	0	0	0	0	0	0	0	0	0	0	0	1	2	1	1	0	0	1	3	2	2
Migut.E00787.v2.0	0	0	0	0	0	0	0	0	0	0	0	0	0	0	0	0	0	0	0	0	0	0	0	0	0	0	0	0	0	0	0	0	0	0	0	0	0	0	0	0	0	0	0	0	0	0	0	0	0	0	0	0	0	0	0	0	0	0	0	0	0	0	0	0	0	0	0	0	0	0	0	1	1	0	0	0	2	0	0	1
Migut.E00788.v2.0	0	0	0	0	0	0	0	0	0	0	0	0	0	0	0	0	0	0	0	0	0	0	0	0	0	0	0	0	0	0	0	0	0	0	0	0	0	0	0	0	0	0	0	0	0	0	0	0	0	0	0	0	0	0	0	0	0	0	0	0	0	0	0	0	0	0	0	0	0	0	0	0	0	0	0	0	0	0	0	0
Migut.E00789.v2.0	0	0	0	0	0	0	0	0	0	0	0	0	0	0	0	0	0	0	0	0	0	0	0	0	0	0	0	0	0	0	0	0	0	0	0	0	0	0	0	0	0	1	0	0	0	0	0	0	0	0	0	0	0	0	0	0	0	0	0	0	0	0	0	0	0	0	0	0	0	0	0	0	0	0	0	0	0	0	0	0
Migut.E00790.v2.0	0	0	0	0	0	0	0	0	0	0	0	0	0	0	0	0	0	0	0	0	0	0	0	0	0	0	0	0	0	0	0	0	0	0	0	0	0	0	0	0	0	0	0	5	1	4	1	0	2	0	0	0	0	0	0	0	0	0	0	0	0	0	0	0	0	0	0	0	0	0	0	0	5	0	1	0	2	0	1	1
Migut.E00791.v2.0	0	4	1	0	1	0	0	0	0	0	1	2	4	0	0	0	1	0	2	1	0	1	0	1	1	1	0	0	1	0	5	0	0	0	1	1	0	0	0	0	7	4	11	12	12	9	5	10	10	9	7	2	8	7	1	1	2	1	1	5	3	0	30	0	1	6	2	6	3	3	69	74	326	49	93	124	32	99	139	113
Migut.E00792.v2.0	0	0	0	0	0	0	0	0	0	0	0	0	0	0	0	0	0	0	0	0	0	0	0	0	0	0	0	0	0	0	0	0	0	0	0	0	0	0	0	0	0	0	0	0	0	0	0	0	0	0	0	0	0	0	0	0	0	0	0	0	0	0	0	0	0	0	0	0	0	0	0	0	0	0	0	0	0	0	0	0
Migut.E00793.v2.0	0	0	0	0	0	0	0	0	0	0	0	0	0	0	0	0	0	0	0	0	0	0	0	0	0	0	0	0	0	0	0	0	0	0	0	0	0	0	0	0	0	0	0	0	0	0	0	0	0	0	0	0	0	0	0	0	0	0	0	0	0	0	0	0	0	0	0	0	0	0	0	0	0	0	0	0	0	0	0	0
Migut.E00794.v2.0	0	0	0	0	0	0	0	1	0	0	0	0	0	0	0	0	0	0	0	0	0	0	0	0	0	0	0	0	0	0	0	0	0	0	0	0	0	0	0	0	0	0	0	0	0	0	0	0	0	0	0	0	0	0	0	0	0	0	0	0	0	0	0	0	0	0	0	0	0	0	0	0	0	0	0	0	0	0	0	0
Migut.E00795.v2.0	0	0	0	0	0	0	0	0	0	0	0	0	0	0	0	0	0	0	0	0	0	0	0	0	0	0	0	0	0	0	0	0	0	0	0	0	0	0	0	0	0	0	0	0	0	0	0	0	0	0	0	0	0	0	0	0	0	0	0	0	0	0	0	0	0	0	0	0	0	0	0	0	0	0	0	0	0	0	0	0
Migut.E00796.v2.0	0	0	0	0	0	0	0	0	0	0	0	0	0	0	0	0	0	0	0	0	0	0	0	0	0	0	0	0	0	0	0	0	0	0	0	0	0	2	0	0	0	0	0	0	0	0	0	0	0	0	0	0	0	0	0	0	0	0	0	0	0	0	0	0	0	0	0	0	0	0	0	0	0	0	0	0	0	0	0	0
Migut.E00797.v2.0	0	0	0	0	0	0	0	0	0	0	0	0	0	0	0	0	0	0	0	0	0	0	0	0	0	0	0	0	0	0	0	0	0	0	0	0	0	0	0	0	0	0	0	0	0	0	0	0	0	0	0	0	0	0	0	0	0	0	0	0	0	0	19	0	0	0	0	0	0	0	0	0	0	0	0	0	0	0	0	0
Migut.E00798.v2.0	38	43	57	35	41	37	48	36	43	28	62	37	55	51	50	23	41	33	22	60	44	34	70	62	35	38	55	50	42	68	47	53	66	60	66	64	28	32	29	54	133	132	149	202	137	105	114	126	92	98	19	23	21	25	16	12	18	15	20	23	35	27	31	22	17	24	20	39	33	24	49	55	129	58	57	17	44	74	88	72
Migut.E00799.v2.0	2	0	2	0	0	0	2	0	0	0	1	1	3	0	0	1	3	0	2	2	4	2	5	2	2	2	0	2	3	0	1	5	2	6	3	2	0	0	1	3	8	9	6	4	6	2	3	4	6	3	3	3	1	1	2	0	0	1	1	1	0	1	2	4	0	2	1	0	2	0	0	3	7	0	1	0	0	0	1	1
Migut.E00800.v2.0	141	168	160	104	122	145	128	137	137	153	204	155	208	153	154	122	120	147	122	178	167	160	184	156	140	154	179	234	160	232	167	223	244	208	184	207	145	124	151	208	330	292	314	360	328	308	259	300	295	208	59	39	24	50	50	33	37	38	56	52	30	37	53	71	38	48	48	71	59	50	38	32	140	25	44	9	20	30	88	54
Migut.E00801.v2.0	0	0	0	0	0	0	0	0	0	0	0	0	0	0	0	0	0	0	0	0	0	0	0	0	0	0	0	0	0	0	0	0	0	0	0	0	0	0	0	0	0	0	0	0	0	0	0	0	0	0	0	0	0	0	0	0	0	0	0	0	0	0	0	0	0	0	0	0	0	0	0	0	0	0	0	0	0	0	0	0
Migut.E00802.v2.0	21	17	18	12	25	6	6	9	10	10	12	8	7	9	12	11	14	7	9	13	18	21	23	22	15	13	8	21	19	33	44	23	17	41	22	40	11	14	18	46	36	22	40	37	42	35	17	24	66	53	5	12	10	11	8	5	5	2	3	7	10	14	12	4	8	10	3	9	5	10	12	19	67	22	16	20	21	26	27	27
Migut.E00803.v2.0	11	21	15	13	25	10	14	20	19	13	22	10	12	27	23	9	17	5	18	26	30	18	16	27	16	19	22	24	31	37	25	24	21	25	40	43	10	22	25	24	107	128	280	242	254	258	155	261	145	187	4	4	2	3	2	4	2	2	1	2	2	9	3	8	2	2	1	3	6	4	12	7	15	4	13	1	4	7	20	18
Migut.E00804.v2.0	6	0	0	2	2	0	1	2	1	3	4	3	5	2	1	4	5	2	1	5	10	2	2	6	1	2	0	0	2	0	9	4	2	5	0	5	2	0	1	6	11	4	6	2	2	8	3	5	2	2	2	4	2	1	0	1	1	2	0	0	2	3	1	0	2	2	3	0	2	2	3	10	4	4	3	0	6	0	3	0
Migut.E00805.v2.0	16	32	19	19	7	15	13	16	6	18	35	16	23	7	7	11	22	12	8	17	29	22	24	17	21	12	15	20	15	29	24	15	27	34	17	28	8	13	10	26	29	36	15	28	25	41	29	21	23	13	14	7	15	12	11	3	2	12	1	5	13	10	24	21	13	19	13	19	20	19	14	20	68	13	21	17	18	19	27	18
Migut.E00806.v2.0	48	56	50	39	71	63	66	75	85	76	82	28	39	66	98	50	44	68	55	106	71	48	76	93	41	57	69	59	40	71	48	59	74	68	57	74	42	36	39	71	25	29	61	64	51	47	48	56	39	35	114	21	252	94	88	33	84	84	51	85	135	44	194	95	108	57	62	150	73	199	17	80	212	58	55	75	67	46	57	65
Migut.E00807.v2.0	2	4	2	0	3	1	0	0	1	0	2	5	1	2	6	0	1	1	1	4	4	6	3	5	7	7	3	4	6	5	9	4	10	9	0	6	9	3	6	4	0	3	4	5	2	2	3	2	6	10	1	2	0	0	0	2	1	0	1	0	0	0	4	3	0	0	1	3	3	2	0	0	3	0	5	0	0	2	5	1
Migut.E00808.v2.0	14	17	24	6	16	11	13	28	13	14	20	25	19	26	25	13	16	13	17	24	26	22	19	39	19	22	27	27	26	34	20	23	15	22	27	36	21	23	9	12	15	41	31	47	42	38	33	36	43	29	0	0	2	1	1	0	0	1	0	2	0	1	4	0	0	3	0	2	1	0	6	3	2	4	2	1	1	3	4	4
Migut.E00809.v2.0	36	37	9	9	20	6	6	30	24	17	16	13	15	4	7	10	10	15	9	9	15	11	18	14	16	9	5	12	6	14	31	13	19	30	9	18	9	6	2	17	47	31	54	22	18	32	17	34	26	36	68	76	41	27	26	27	15	15	14	21	63	46	47	13	30	21	20	35	24	31	101	77	103	32	49	11	25	16	57	30
Migut.E00810.v2.0	56	88	56	34	42	33	45	88	62	63	72	53	86	69	59	41	34	46	35	48	69	78	78	100	50	34	47	88	58	107	73	75	82	98	78	89	37	47	44	71	189	155	180	181	122	138	124	119	124	86	96	163	64	88	54	89	68	31	78	71	109	133	97	84	89	58	79	93	72	90	276	196	222	139	160	46	91	109	155	136
Migut.E00811.v2.0	1	1	0	0	0	1	1	0	1	1	0	3	0	0	0	0	1	1	0	1	5	1	2	0	0	0	0	0	0	0	5	3	7	1	0	0	0	0	3	0	1	5	0	0	1	0	2	1	4	2	4	3	0	1	1	2	1	0	1	0	5	3	0	0	1	0	1	0	5	0	4	3	0	1	2	1	0	0	4	0
Migut.E00812.v2.0	46	50	46	36	21	42	40	53	39	48	50	54	54	45	28	28	31	34	32	32	36	37	33	26	27	21	41	41	64	74	51	46	50	33	40	46	17	53	59	86	133	88	100	113	46	127	85	81	67	44	51	47	34	17	14	29	23	17	24	21	53	60	13	17	21	4	20	8	32	16	94	134	164	113	82	75	109	104	60	115
Migut.E00813.v2.0	166	322	117	93	69	147	269	541	275	178	596	443	591	164	68	63	68	95	199	155	273	61	82	143	37	88	75	56	191	155	85	245	171	108	73	84	42	95	96	104	58	246	84	153	53	55	78	56	44	24	895	992	34	277	117	336	217	214	727	290	238	1326	27	181	188	0	81	10	318	8	167	84	24	48	68	8	12	67	79	84
Migut.E00814.v2.0	22	13	28	14	6	11	16	16	8	12	25	27	44	35	21	10	18	20	17	19	33	9	10	12	20	17	12	15	30	40	13	34	25	19	33	22	7	42	27	28	36	51	39	55	31	29	30	42	31	14	21	12	20	22	18	13	14	11	17	14	26	22	24	28	18	30	21	16	18	28	24	20	61	14	18	16	13	13	27	24
Migut.E00815.v2.0	3	0	6	8	1	0	3	8	1	3	6	13	7	8	3	3	7	4	4	2	6	4	2	2	7	3	4	1	11	2	2	4	1	9	6	13	2	14	2	19	6	11	5	10	3	11	7	3	10	3	11	5	8	4	5	9	8	3	16	5	5	8	19	4	6	10	7	7	8	3	12	9	24	5	8	2	10	7	18	9
Migut.E00816.v2.0	0	0	0	0	0	0	0	2	0	0	0	0	3	0	0	0	0	0	0	0	0	0	0	0	0	0	0	0	0	0	0	0	0	0	0	0	0	0	0	0	0	1	2	2	2	1	1	1	0	1	0	0	0	0	0	0	0	0	0	0	0	0	0	0	0	0	0	0	0	0	0	0	0	0	0	0	0	0	1	0
Migut.E00817.v2.0	0	0	0	0	0	0	0	0	0	0	0	0	0	0	0	0	0	0	0	0	0	0	0	0	0	0	0	0	0	0	0	0	0	0	0	0	0	0	0	0	0	0	0	0	0	0	0	0	0	0	0	0	0	0	0	0	0	0	0	0	0	0	0	0	0	0	0	0	0	0	0	0	0	0	0	0	0	0	0	0
Migut.E00818.v2.0	2	5	0	2	0	1	2	1	3	4	3	2	5	1	2	3	7	6	2	5	8	6	4	2	3	2	0	0	0	4	5	2	4	2	2	0	2	0	1	3	7	1	2	9	7	7	4	8	5	3	2	3	0	0	0	0	0	0	0	2	3	0	0	1	0	1	1	2	2	3	1	4	9	3	3	3	3	1	2	2
Migut.E00819.v2.0	99	144	204	123	86	86	85	181	82	109	185	171	257	184	158	123	140	117	100	137	212	160	171	212	150	118	173	188	143	224	226	199	170	283	288	317	119	146	130	303	256	186	283	272	230	222	177	214	147	116	129	115	121	177	76	60	68	84	71	98	155	183	201	157	125	113	98	139	98	152	232	210	376	176	196	94	132	169	231	208
Migut.E00820.v2.0	0	0	0	0	0	0	0	0	0	0	0	0	0	0	0	0	0	0	0	0	0	0	0	0	0	0	0	0	0	0	0	0	0	0	0	0	0	0	0	0	0	0	0	0	0	0	0	0	0	0	0	0	0	0	0	0	0	0	0	0	0	0	0	0	0	0	0	0	0	0	0	0	0	0	0	0	0	0	0	0
Migut.E00821.v2.0	0	0	0	0	0	0	0	0	0	0	0	0	0	0	0	0	0	0	0	0	0	0	0	0	0	0	0	0	0	0	0	0	0	0	0	0	0	0	0	0	0	0	0	0	0	0	0	0	0	0	0	0	0	0	0	0	0	0	0	0	0	0	0	0	0	0	0	0	0	0	0	0	0	0	0	0	0	0	0	0
Migut.E00822.v2.0	15	12	14	3	7	3	4	2	3	10	20	19	29	16	7	15	24	10	5	28	52	30	45	29	11	16	16	32	13	27	113	46	55	45	16	30	22	12	24	26	11	10	12	15	15	8	15	12	18	2	8	7	10	3	1	7	2	3	13	4	10	2	3	6	3	21	10	3	2	10	11	7	28	4	9	1	2	2	18	6
Migut.E00823.v2.0	168	179	155	94	202	128	107	245	141	122	242	157	176	188	189	108	99	155	120	157	172	199	183	236	141	128	135	170	148	198	214	242	272	265	213	251	136	129	186	179	507	629	755	891	650	566	515	660	513	546	248	139	161	221	189	84	132	155	109	130	210	249	583	234	246	237	191	249	163	235	368	451	1319	336	430	244	374	383	623	494
Migut.E00824.v2.0	0	0	0	0	0	0	0	0	0	0	0	0	0	0	0	0	0	0	0	0	0	0	0	0	0	0	0	0	0	0	0	0	0	0	0	0	0	0	0	0	0	0	0	0	0	0	0	0	0	0	0	0	0	0	0	0	0	0	0	0	0	0	0	0	0	0	0	0	0	0	0	0	0	0	0	0	0	0	0	0
Migut.E00825.v2.0	0	0	0	0	0	0	0	0	0	0	0	0	0	0	0	0	0	0	0	0	0	0	0	0	0	0	0	0	0	0	0	0	0	0	0	0	0	0	0	0	0	0	0	0	0	0	0	0	0	0	0	0	0	0	0	0	0	0	0	0	0	0	0	0	0	0	0	0	0	0	0	0	0	0	0	0	0	0	0	0
Migut.E00826.v2.0	1	0	0	0	0	0	0	0	0	0	0	0	0	0	0	0	0	0	0	0	0	0	0	0	0	0	0	0	0	0	0	0	0	0	0	0	0	0	0	0	0	0	0	0	0	0	0	0	0	0	0	0	0	0	0	0	0	0	0	0	0	0	0	0	0	0	0	0	0	0	0	0	0	0	0	0	0	0	0	0
Migut.E00827.v2.0	257	232	208	106	213	135	107	197	192	143	224	165	262	146	174	174	210	160	164	295	294	345	304	296	266	145	206	356	228	357	490	342	258	428	350	355	165	189	253	392	361	396	403	349	315	266	275	333	394	273	162	182	221	146	118	98	71	105	139	91	173	123	174	115	116	192	133	147	104	178	284	270	670	145	185	81	138	137	301	232
Migut.E00828.v2.0	26	13	25	24	18	35	46	95	56	53	26	22	9	45	10	15	9	14	18	20	11	19	6	3	10	18	7	3	16	4	5	15	5	10	24	11	7	7	1	6	25	9	13	44	14	6	43	14	21	43	3	4	2	10	15	7	3	4	2	4	5	15	9	9	7	2	3	7	5	2	220	152	8	54	32	21	10	6	78	33
Migut.E00829.v2.0	3	0	2	1	0	0	0	1	0	1	0	1	3	1	3	0	0	0	1	0	1	0	0	0	0	1	0	0	1	0	0	1	0	2	1	0	0	1	0	0	1	0	1	0	0	1	0	0	0	0	0	0	0	0	0	1	1	3	0	0	0	0	0	0	0	0	0	0	1	0	2	4	2	4	1	1	5	3	0	5
Migut.E00830.v2.0	26	37	32	28	26	31	15	27	21	30	40	29	30	45	39	23	28	29	21	34	18	28	36	30	34	33	35	23	20	29	24	43	30	33	44	42	15	19	37	34	46	40	71	62	47	36	46	57	50	35	16	28	16	32	15	25	26	21	18	19	22	39	30	24	27	24	17	28	28	33	46	34	59	26	37	11	37	29	58	35
Migut.E00831.v2.0	0	0	0	0	0	0	0	0	1	0	1	1	1	0	0	0	0	1	0	0	0	0	0	0	0	0	0	0	0	0	0	0	0	0	0	1	0	2	0	0	0	0	1	0	4	0	0	1	1	0	1	0	0	0	0	0	0	0	0	1	0	0	0	0	0	0	0	0	0	0	0	0	0	0	0	0	0	0	0	0
Migut.E00832.v2.0	0	0	0	0	0	0	0	0	0	0	0	0	0	0	0	0	0	0	0	0	0	0	0	0	0	0	0	0	0	0	0	0	0	0	0	0	0	0	0	0	0	0	0	0	0	0	0	0	0	0	0	0	0	0	0	0	0	0	0	0	0	0	0	0	0	0	0	0	0	0	0	0	0	0	0	0	0	0	0	0
Migut.E00833.v2.0	1	0	2	1	0	0	0	0	0	0	1	3	0	0	1	1	1	1	1	2	3	0	0	0	2	7	1	11	6	9	2	1	1	5	13	46	0	2	0	3	350	601	336	569	604	425	574	440	677	419	8	2	11	9	9	0	0	14	0	12	10	2	22	8	7	35	15	45	6	6	0	2	3	3	1	0	2	0	2	1
Migut.E00834.v2.0	0	0	0	0	0	0	0	0	0	0	0	0	0	0	0	0	0	0	0	0	0	0	0	0	0	0	0	0	0	0	0	0	0	0	0	0	0	0	0	0	0	0	0	0	0	0	0	0	0	0	0	0	0	0	0	0	0	0	0	0	0	0	0	0	0	0	0	0	0	0	0	0	0	0	0	0	0	0	0	0
Migut.E00835.v2.0	0	0	12	10	0	1	7	11	0	10	5	7	21	12	10	11	5	6	3	0	9	0	0	0	3	3	7	9	14	7	0	7	0	4	19	11	0	8	6	22	2	3	8	2	0	4	0	1	2	0	0	0	0	0	0	0	0	0	0	1	0	0	0	0	0	0	0	0	0	0	0	0	0	0	0	0	0	0	0	0
Migut.E00836.v2.0	0	0	0	0	0	0	1	0	0	0	0	0	2	0	0	0	0	0	0	0	0	0	0	0	1	0	0	0	0	0	0	0	0	0	0	1	0	0	0	0	0	0	0	0	0	0	0	0	0	0	0	0	0	0	0	0	0	0	0	0	0	0	0	0	0	0	0	0	0	0	0	0	0	0	0	0	0	0	0	0
Migut.E00837.v2.0	23	62	34	22	40	28	25	48	32	23	50	30	67	29	36	30	37	28	24	44	60	45	52	49	46	29	42	57	52	67	81	66	64	62	35	49	51	27	57	61	64	79	46	51	51	49	34	41	80	55	22	48	34	15	16	13	15	12	20	11	22	41	39	16	30	14	19	22	7	27	31	17	78	13	25	5	19	13	27	24
Migut.E00838.v2.0	0	0	0	0	0	0	0	0	0	0	0	0	0	0	0	0	0	0	0	0	0	0	0	0	0	0	0	0	0	0	0	0	0	0	0	0	0	0	0	0	0	0	0	0	0	0	0	0	0	0	0	0	0	0	0	0	0	0	0	0	0	0	0	0	0	0	0	0	0	0	0	0	0	0	0	0	0	0	0	0
Migut.E00839.v2.0	0	0	0	0	1	0	0	0	0	0	0	0	0	0	0	0	0	0	0	0	0	0	0	0	0	0	0	0	0	0	0	0	0	0	0	0	0	0	0	0	0	0	0	3	0	0	0	1	1	1	0	0	0	0	0	0	0	0	0	0	0	0	0	0	0	0	0	0	0	0	0	0	0	0	0	0	0	0	0	0
Migut.E00840.v2.0	0	0	0	0	0	0	0	0	0	0	0	0	0	0	0	0	0	0	0	0	0	0	0	0	0	0	0	0	0	0	0	0	0	0	0	0	0	0	0	0	3	1	9	0	0	0	0	7	0	0	0	0	0	0	0	0	0	0	0	0	0	0	0	0	0	0	0	0	0	0	0	0	0	0	0	0	0	0	0	0
Migut.E00841.v2.0	0	0	0	0	0	0	0	0	0	0	0	0	0	0	0	0	0	0	0	0	0	0	0	0	0	0	0	0	0	0	0	0	0	0	0	0	0	0	0	0	0	0	0	0	0	0	0	0	0	0	0	0	0	0	0	0	0	0	0	0	0	0	0	0	0	0	0	0	0	0	0	0	0	0	0	0	0	0	0	0
Migut.E00842.v2.0	0	0	0	0	0	0	0	0	0	0	0	0	0	0	0	0	0	0	0	0	0	0	0	0	0	0	0	0	0	0	0	0	0	0	0	0	0	0	0	0	0	0	0	0	0	0	0	0	0	0	0	0	0	0	0	0	0	0	0	0	0	0	0	0	0	0	0	0	0	0	0	0	0	0	0	0	0	0	0	0
Migut.E00843.v2.0	0	0	0	0	0	0	0	0	0	0	0	0	0	0	0	0	0	0	0	0	0	0	0	0	0	0	0	0	0	0	0	0	0	0	0	0	0	0	0	0	0	0	0	0	0	0	0	0	0	0	0	0	0	0	0	0	0	0	0	0	0	0	0	0	0	0	0	0	0	0	0	0	0	0	0	0	0	0	0	0
Migut.E00844.v2.0	0	0	0	0	1	0	0	0	1	0	0	0	1	0	0	1	0	0	0	0	0	0	0	0	0	0	0	0	0	0	0	0	0	0	0	0	0	0	0	0	0	0	0	0	0	0	0	0	0	0	0	0	0	0	0	0	0	0	0	0	1	0	0	0	0	0	0	0	0	0	0	0	0	0	0	0	0	0	0	0
Migut.E00845.v2.0	0	0	0	0	0	0	0	0	0	0	0	0	0	0	0	0	0	0	0	0	0	0	0	0	0	0	0	0	0	0	0	0	0	0	0	0	0	0	0	0	0	0	0	0	0	0	0	0	0	0	0	0	0	0	0	0	0	0	0	0	0	0	0	0	0	0	0	0	0	0	0	0	0	0	0	0	0	1	0	0
Migut.E00846.v2.0	0	1	0	0	0	0	0	0	0	0	0	0	0	0	0	0	0	0	0	0	0	0	0	0	1	0	0	0	0	0	0	0	0	0	0	0	0	0	0	0	0	0	0	0	0	0	0	0	0	0	0	0	0	0	0	0	0	0	1	0	0	0	0	0	0	0	0	0	0	0	0	0	0	0	0	0	0	0	0	0
Migut.E00847.v2.0	32	33	17	30	20	20	27	37	17	23	58	26	52	47	23	29	32	28	23	29	38	31	22	28	23	36	28	20	37	42	35	33	45	38	38	34	21	25	15	29	88	55	85	98	63	92	69	78	38	58	25	28	38	11	20	16	10	5	16	18	35	61	47	33	28	11	19	22	9	37	138	160	175	95	94	105	125	86	91	98
Migut.E00848.v2.0	24	28	21	13	12	23	9	20	9	19	30	23	27	11	18	11	12	7	10	23	30	22	11	22	13	12	22	21	15	17	31	35	29	20	30	17	16	9	11	17	169	111	108	105	98	104	89	82	87	53	608	965	59	306	366	480	596	285	715	189	695	1088	85	451	649	27	310	58	479	79	391	284	298	319	380	156	201	354	223	326
Migut.E00849.v2.0	0	0	0	0	0	0	0	0	0	0	0	0	0	0	0	1	0	0	0	0	1	0	0	1	0	0	0	0	0	0	0	0	2	1	0	0	0	0	0	0	0	2	0	2	3	12	2	2	0	3	0	0	0	0	0	0	0	0	0	0	0	0	0	0	0	0	0	0	0	0	7	9	9	6	14	2	0	15	21	15
Migut.E00850.v2.0	6	16	12	3	4	6	4	6	4	1	6	3	12	12	4	4	5	11	4	6	3	4	9	6	10	5	3	9	8	3	6	9	8	5	2	1	5	6	6	7	1	0	3	2	3	1	2	6	1	1	5	4	3	3	4	4	0	4	2	5	7	5	5	4	2	1	3	7	5	5	1	0	3	2	1	0	1	0	1	1
Migut.E00851.v2.0	0	2	1	0	0	1	0	4	5	1	1	3	1	0	0	3	2	3	3	2	1	1	2	3	6	2	2	3	0	1	3	2	3	4	2	5	5	3	0	3	0	1	0	0	1	0	0	2	0	0	3	3	0	4	1	5	8	2	4	2	1	1	0	1	12	1	4	0	0	0	0	0	0	0	0	1	0	0	1	0
Migut.E00852.v2.0	24	6	3	7	5	4	2	9	4	4	6	12	13	2	1	4	5	3	0	6	13	13	7	9	11	3	3	8	4	6	12	14	7	10	12	8	6	4	2	11	26	12	17	8	9	8	6	10	9	5	3	7	12	7	6	3	2	1	0	5	9	0	17	6	5	3	4	4	4	8	11	6	12	2	10	4	5	5	11	10
Migut.E00853.v2.0	0	1	0	0	0	0	0	0	0	1	0	0	0	0	0	0	1	0	0	1	1	0	0	1	0	0	0	0	0	0	0	1	0	0	0	0	0	0	0	1	0	0	0	0	1	0	0	0	0	0	0	0	0	0	0	0	0	0	0	1	0	0	0	0	0	1	0	1	0	0	1	0	1	0	0	0	0	0	1	0
Migut.E00854.v2.0	2	0	4	1	2	1	1	4	1	1	2	1	3	4	3	5	2	4	1	1	5	5	7	2	5	5	7	3	7	5	1	5	2	7	7	7	2	6	6	7	0	0	0	0	2	1	0	0	0	0	1	0	0	0	0	0	0	0	1	0	0	0	0	0	0	0	0	0	0	0	0	0	0	1	1	0	0	0	0	0
Migut.E00855.v2.0	2	2	0	0	1	0	0	0	2	0	0	0	1	0	1	0	0	1	0	1	0	0	0	0	0	2	2	2	1	0	2	6	1	1	0	1	0	2	0	0	1	1	4	0	2	0	1	0	0	1	1	0	0	1	0	0	0	0	0	0	0	1	0	0	0	1	0	0	0	0	0	0	0	0	1	0	3	0	0	1
Migut.E00856.v2.0	3	4	7	5	3	1	2	3	0	3	4	1	8	5	3	3	9	2	5	8	4	8	5	10	11	5	6	6	4	22	14	9	15	10	6	12	6	2	9	13	13	5	12	13	6	11	4	8	14	7	2	5	4	2	0	2	0	1	2	1	0	8	3	0	7	2	5	1	1	2	9	5	4	5	2	1	2	6	8	6
Migut.E00857.v2.0	0	0	0	0	0	0	0	0	0	0	0	0	0	0	0	0	0	0	0	0	0	0	0	0	0	0	0	0	0	0	0	0	0	0	0	0	0	0	0	0	0	0	0	0	0	0	0	0	0	0	0	0	0	0	0	0	0	0	0	0	0	0	0	0	0	0	0	0	0	0	0	0	0	0	0	0	0	0	0	0
Migut.E00858.v2.0	0	0	0	0	0	0	0	0	0	0	0	0	0	0	0	0	0	0	0	0	0	0	0	0	0	0	0	0	0	0	0	0	0	0	0	0	0	0	0	0	0	0	0	0	0	0	0	0	0	0	0	0	0	0	0	0	0	0	0	0	0	0	0	0	0	0	0	0	0	0	0	0	0	0	0	0	0	0	0	0
Migut.E00859.v2.0	0	1	0	0	0	1	0	1	0	0	0	0	0	0	1	0	0	0	0	0	0	0	0	1	0	0	0	0	0	0	0	0	0	0	0	0	0	0	0	0	1	0	0	0	0	0	0	0	0	0	0	0	0	0	0	0	0	0	0	0	0	0	0	0	0	0	0	0	0	0	0	0	0	0	0	1	0	0	0	0
Migut.E00860.v2.0	0	0	0	0	0	0	0	0	0	0	0	0	0	0	0	0	0	0	0	0	0	0	0	0	0	0	0	0	0	0	0	0	0	0	0	0	0	0	0	0	0	0	0	0	0	0	0	0	0	0	0	0	0	0	0	0	0	0	0	0	0	0	0	0	0	0	0	0	0	0	0	0	0	0	0	0	0	0	0	0
Migut.E00861.v2.0	0	0	0	0	0	0	0	0	0	0	0	0	0	0	0	0	0	0	0	0	0	1	0	0	0	0	0	0	0	0	0	0	0	0	0	0	0	0	0	0	0	0	0	0	2	0	0	0	0	0	0	2	0	1	0	0	0	1	0	0	0	0	0	1	0	0	1	0	0	0	0	0	0	0	0	0	0	1	0	1
Migut.E00862.v2.0	0	0	0	0	0	0	0	0	0	0	0	0	0	0	0	0	0	0	0	0	0	0	0	0	0	0	0	0	0	0	0	0	0	0	0	0	0	0	0	0	0	0	0	0	0	0	0	0	0	0	0	0	0	0	0	0	0	0	0	0	0	0	0	0	0	0	0	0	0	0	0	0	0	0	0	0	0	0	0	0
Migut.E00863.v2.0	0	0	0	0	0	0	0	0	0	0	0	0	0	0	0	0	0	0	0	0	0	0	0	0	0	0	0	0	0	0	0	0	0	0	0	0	0	0	0	0	0	0	0	0	0	0	0	0	0	0	0	0	0	0	0	0	0	0	0	0	0	0	0	0	0	0	0	0	0	0	0	0	0	0	0	0	0	0	0	0
Migut.E00864.v2.0	0	0	0	0	0	0	0	0	0	0	0	0	0	0	0	0	0	0	0	0	0	0	0	0	0	0	0	0	0	0	0	0	0	0	0	0	0	0	0	0	0	0	0	0	0	0	0	0	0	0	0	0	0	0	0	0	0	0	0	0	0	0	0	0	0	0	0	0	0	0	0	0	0	0	0	0	0	0	0	0
Migut.E00865.v2.0	0	0	0	0	0	0	0	0	0	0	0	0	0	0	0	0	0	0	0	0	0	0	0	0	0	0	0	0	0	0	0	0	0	0	0	0	0	0	0	0	0	0	0	0	0	0	0	0	0	0	0	0	0	0	0	0	0	0	0	0	0	0	1	0	0	0	0	0	0	0	0	0	0	0	0	0	0	0	0	0
Migut.E00866.v2.0	0	0	0	0	0	0	0	0	0	0	0	0	0	0	0	0	0	0	0	0	0	0	0	0	0	0	0	0	0	0	0	0	0	0	0	0	0	0	0	0	0	0	0	0	0	0	0	0	0	0	0	0	0	0	0	0	0	0	0	0	0	0	0	0	0	0	0	0	0	0	0	0	0	0	0	0	0	0	0	0
Migut.E00867.v2.0	0	0	0	0	0	0	0	0	0	0	0	0	0	0	0	0	0	0	0	0	0	0	0	0	0	0	0	0	0	0	0	0	0	0	0	0	0	0	0	0	0	0	0	0	0	0	0	0	0	0	0	0	0	0	0	0	0	0	0	0	0	0	0	0	0	0	0	0	0	0	0	0	0	0	0	0	0	0	0	0
Migut.E00868.v2.0	0	0	0	0	0	0	0	0	0	0	0	0	0	0	0	0	0	0	0	0	0	0	0	0	0	0	0	0	0	0	0	0	0	0	0	0	0	0	0	0	0	0	0	0	0	0	0	0	0	0	0	0	0	0	0	0	0	0	0	0	0	0	0	0	0	0	0	0	0	0	0	0	0	0	0	0	0	0	0	0
Migut.E00869.v2.0	0	0	0	0	0	0	0	0	0	0	0	0	0	0	0	0	0	0	0	0	0	0	0	0	0	0	0	0	0	0	0	0	0	0	0	0	0	0	0	0	0	0	0	0	0	0	0	0	0	0	0	0	0	0	0	0	0	0	0	0	0	0	0	0	0	0	0	0	0	0	0	0	0	0	0	0	0	0	0	0
Migut.E00870.v2.0	0	0	0	0	0	0	0	0	0	0	0	0	0	0	0	0	0	0	0	0	0	0	0	0	0	0	0	0	0	0	0	0	0	0	0	0	0	0	0	0	0	0	0	0	0	0	0	0	0	0	0	0	0	0	0	0	0	0	0	0	0	0	0	0	0	0	0	0	0	0	0	0	0	0	0	0	0	0	0	0
Migut.E00871.v2.0	0	0	0	0	0	0	0	0	0	0	0	0	0	0	0	0	0	0	0	0	0	0	0	0	0	0	0	0	0	0	0	0	0	0	0	0	0	0	0	0	0	0	0	0	0	0	0	0	0	0	0	0	0	0	0	0	0	0	0	0	0	0	0	0	0	0	0	0	0	0	0	0	0	0	0	0	0	0	0	0
Migut.E00872.v2.0	0	0	0	0	0	0	0	0	0	0	0	0	0	0	0	0	0	0	0	0	0	0	1	0	0	0	0	0	0	0	0	0	0	0	0	1	0	0	0	1	0	0	0	0	0	0	0	0	0	0	0	0	1	0	2	0	0	0	0	2	0	0	17	0	3	3	3	1	0	6	0	0	0	0	0	0	1	0	0	0
Migut.E00873.v2.0	0	0	2	0	0	0	0	2	0	1	0	0	0	0	0	0	1	0	3	0	0	0	3	0	1	0	1	0	0	4	1	1	0	0	1	3	0	0	0	0	0	1	0	0	4	0	0	0	3	4	1	0	0	1	0	0	0	0	0	0	0	0	1	0	0	0	1	1	0	0	0	0	0	0	0	0	0	0	0	0
Migut.E00874.v2.0	0	0	0	0	0	0	0	0	0	0	0	0	0	0	0	0	0	0	0	0	0	0	0	0	0	0	0	0	0	0	0	0	0	0	0	0	0	0	0	0	0	0	0	0	0	0	0	0	0	0	0	0	0	0	0	0	0	0	0	0	0	0	0	0	0	0	0	0	0	0	0	0	0	0	0	0	0	0	0	0
Migut.E00875.v2.0	0	0	0	0	0	0	0	0	0	0	0	0	0	0	0	0	0	0	0	0	0	0	0	0	0	0	0	0	0	0	0	0	0	0	0	0	0	0	0	0	0	0	0	0	0	0	0	0	0	0	0	0	0	0	0	0	0	0	0	0	0	0	0	0	0	0	0	0	0	0	0	0	0	0	0	0	0	0	0	0
Migut.E00876.v2.0	0	0	0	0	0	0	0	0	0	0	0	0	0	0	0	0	0	0	0	0	0	0	0	0	0	0	0	0	0	0	0	0	0	0	0	0	0	0	0	0	0	0	0	0	0	0	0	0	0	0	0	0	0	0	0	0	0	0	0	0	0	0	0	0	0	0	0	0	0	0	0	0	0	0	0	0	0	0	0	0
Migut.E00877.v2.0	0	0	0	0	0	0	0	0	0	0	0	0	0	0	0	0	0	0	0	0	0	0	0	0	0	0	0	0	0	0	0	0	0	0	0	0	0	0	0	0	0	0	0	0	0	0	0	0	0	0	0	0	0	0	0	0	0	0	0	0	0	0	0	0	0	0	0	0	0	0	0	0	0	0	0	0	0	0	0	0
Migut.E00878.v2.0	0	0	0	0	0	0	0	0	0	0	0	0	0	0	0	0	0	0	0	0	0	0	0	0	0	0	0	0	0	0	0	0	0	0	0	0	0	0	0	0	0	0	0	0	0	0	0	0	0	0	0	0	0	0	0	0	0	0	0	0	0	0	0	0	0	0	0	0	0	0	0	0	0	0	0	0	0	0	0	0
Migut.E00879.v2.0	0	0	0	0	0	0	0	0	0	0	0	0	0	0	0	0	0	0	0	0	0	0	0	0	0	0	0	0	0	0	0	0	0	0	0	0	0	0	0	0	0	0	0	0	0	0	0	0	0	0	0	0	0	0	0	0	0	0	0	0	0	0	0	0	0	0	0	0	0	0	0	0	0	0	0	0	0	0	0	0
Migut.E00880.v2.0	0	0	0	0	0	0	0	0	0	0	0	0	0	0	0	0	0	0	0	0	0	0	0	0	0	0	0	0	0	0	0	0	0	0	0	0	0	0	0	0	0	0	0	0	0	0	0	0	0	0	0	0	0	0	0	0	0	0	0	0	0	0	0	0	0	0	0	0	0	0	0	0	0	0	0	0	0	0	0	0
Migut.E00881.v2.0	0	0	0	0	0	0	0	0	0	0	0	0	0	0	0	0	0	0	0	0	0	0	0	0	0	0	0	0	0	0	0	0	0	0	0	0	0	0	0	0	0	0	1	0	0	0	0	0	0	0	0	0	0	0	0	0	0	0	0	0	0	0	0	0	0	0	0	0	0	0	0	0	0	0	0	0	0	0	0	0
Migut.E00882.v2.0	118	74	182	86	36	27	67	112	28	66	157	139	181	133	118	57	77	61	52	48	172	111	82	70	86	73	99	128	165	143	140	148	141	188	231	215	40	120	146	292	337	185	168	211	66	172	130	131	169	56	43	38	56	49	32	18	12	22	29	21	60	62	44	26	38	33	25	28	18	25	146	107	169	100	80	54	87	85	70	79
Migut.E00883.v2.0	126	162	176	66	66	77	108	104	103	89	179	112	204	146	131	99	118	118	101	159	290	350	221	218	168	119	193	213	195	265	403	383	306	257	282	262	170	156	147	217	380	608	470	684	452	558	405	457	479	434	53	22	56	61	42	35	46	47	37	46	46	35	183	64	83	40	52	60	71	83	48	100	296	122	125	35	102	115	124	141
Migut.E00884.v2.0	0	0	0	0	0	0	0	0	0	0	0	0	0	0	0	0	0	0	0	0	0	0	0	0	0	0	0	0	0	0	0	0	0	0	0	0	0	0	0	0	0	0	0	0	0	0	0	0	0	0	0	0	0	0	0	0	0	0	0	0	0	0	0	0	0	0	0	0	0	0	0	0	0	0	0	0	0	0	0	0
Migut.E00885.v2.0	0	0	0	0	0	0	0	0	0	0	0	0	0	0	0	0	0	0	0	0	0	0	0	0	0	0	0	0	0	0	0	0	0	0	0	0	0	0	0	0	0	0	0	0	0	1	0	0	0	0	0	0	0	0	0	0	0	0	0	0	0	0	0	0	0	0	0	0	0	0	0	0	0	0	0	0	0	0	0	0
Migut.E00886.v2.0	13	7	20	8	8	2	6	18	1	2	10	9	28	22	7	12	11	11	8	5	13	6	7	4	9	11	9	18	27	21	7	11	6	20	20	27	2	23	13	18	27	36	36	31	3	41	34	33	26	3	12	5	1	10	10	4	9	5	3	3	5	8	11	5	8	0	4	6	8	4	8	7	2	5	10	2	11	4	12	7
Migut.E00887.v2.0	0	0	0	0	0	0	0	0	0	0	0	0	0	1	0	0	0	0	0	0	0	0	0	0	2	0	0	0	0	0	0	0	0	0	0	0	0	0	0	0	1	0	0	0	0	0	0	0	0	0	0	0	0	0	0	0	0	0	0	0	0	0	0	0	0	0	0	0	0	0	0	0	0	0	0	0	0	0	0	0
Migut.E00888.v2.0	0	0	0	0	0	0	0	0	0	0	0	0	0	0	0	0	0	0	0	0	0	0	0	0	0	0	0	0	0	0	0	0	0	0	0	0	0	0	0	0	0	0	0	0	0	0	0	0	0	0	0	0	0	0	0	0	0	0	0	0	0	0	0	0	0	0	0	0	0	0	0	0	0	0	0	0	0	0	0	0
Migut.E00889.v2.0	0	0	0	0	0	0	0	0	0	0	0	0	0	0	0	0	0	0	0	0	0	0	0	0	0	0	0	0	0	0	0	0	0	0	0	0	0	0	0	0	0	0	0	0	0	0	0	0	0	0	0	0	0	0	0	0	0	0	0	0	0	0	0	0	0	0	0	0	0	0	0	0	0	0	0	0	0	0	0	0
Migut.E00890.v2.0	0	1	0	0	1	0	1	0	0	0	0	0	0	0	0	0	0	0	0	0	0	0	0	0	0	0	0	0	0	1	0	0	0	0	0	0	0	0	1	0	0	0	0	0	0	0	0	0	1	0	0	0	0	0	0	0	0	0	0	0	0	0	0	0	0	0	0	0	0	0	0	0	0	0	0	0	0	0	0	0
Migut.E00891.v2.0	24	15	13	6	7	6	12	33	14	13	20	31	17	14	26	11	8	6	7	12	20	10	13	18	7	9	13	20	16	17	22	15	12	26	13	16	11	10	16	13	26	21	43	44	18	18	15	48	38	42	9	2	6	2	3	0	0	2	0	5	1	1	16	0	4	5	4	12	1	3	6	7	13	1	2	0	1	0	10	4
Migut.E00892.v2.0	0	0	0	0	0	0	0	2	0	0	0	0	2	0	0	1	2	1	0	1	0	1	0	0	1	0	0	1	0	0	0	3	0	2	0	0	0	0	0	0	2	0	1	0	0	1	0	0	1	0	3	0	3	0	0	0	1	2	0	0	1	0	0	1	0	1	0	0	0	1	2	1	6	2	1	0	2	1	1	1
Migut.E00893.v2.0	11	12	16	7	8	3	1	9	5	6	20	12	14	18	14	6	9	10	6	7	21	19	15	8	10	6	3	7	8	7	13	22	18	12	22	10	13	7	11	6	10	14	10	5	2	1	1	2	2	2	8	6	6	5	4	5	8	1	3	3	5	5	2	5	6	2	2	3	3	3	2	0	2	1	3	0	0	0	2	1
Migut.E00894.v2.0	0	0	0	0	0	0	0	0	0	0	0	0	0	0	0	0	0	0	0	0	0	0	0	0	0	0	0	0	0	0	0	0	0	0	0	0	0	0	0	0	0	0	0	0	0	0	0	0	0	0	0	0	0	0	0	0	0	0	0	0	0	0	0	0	0	0	0	0	0	0	0	0	0	0	0	0	0	0	0	0
Migut.E00895.v2.0	0	0	0	0	0	0	0	0	0	0	0	0	0	0	0	0	0	0	0	0	0	0	0	0	0	0	0	0	0	0	0	0	0	0	0	0	0	0	0	0	0	0	0	0	0	0	0	0	0	0	0	0	0	0	0	0	0	0	0	0	0	0	0	0	0	0	0	0	0	0	0	0	0	0	0	0	0	0	0	0
Migut.E00896.v2.0	0	0	0	0	0	0	0	0	0	0	0	0	0	0	0	0	0	0	0	0	0	0	0	0	0	0	0	0	0	0	0	0	0	0	0	0	0	0	0	0	0	0	0	0	0	0	0	0	0	0	0	0	0	0	0	0	0	0	0	0	0	0	0	0	0	0	0	0	0	0	0	0	0	0	0	0	0	0	0	0
Migut.E00897.v2.0	1	0	0	0	0	0	0	1	0	0	0	0	0	0	0	0	0	1	0	0	0	0	0	0	0	0	0	0	0	0	0	0	0	0	0	0	0	0	0	1	0	0	0	0	0	0	0	0	0	0	0	0	0	0	0	0	0	0	0	0	0	0	0	0	0	0	0	0	0	0	0	0	0	0	0	0	0	0	0	0
Migut.E00898.v2.0	0	0	0	0	0	0	0	0	0	0	0	0	0	0	0	0	0	0	0	0	0	0	0	0	0	0	0	0	0	0	0	0	0	0	0	0	0	0	0	0	0	1	0	0	0	0	0	0	0	0	0	0	0	0	0	0	0	0	0	0	0	0	0	0	0	0	0	0	0	0	0	0	0	0	0	0	0	0	0	0
Migut.E00899.v2.0	0	0	0	0	0	0	0	0	0	0	0	0	0	0	0	0	0	0	0	0	0	0	0	0	0	0	0	0	0	0	0	1	0	0	0	0	0	0	0	0	0	0	0	0	1	0	0	0	0	0	0	0	0	0	0	0	0	0	0	0	0	0	0	0	0	0	0	0	0	0	0	0	1	0	0	0	0	0	0	0
Migut.E00900.v2.0	1	1	3	0	0	1	4	6	1	0	10	4	10	6	1	3	5	2	6	1	4	1	0	1	0	2	1	3	7	5	1	6	2	1	0	2	0	4	2	4	3	7	4	7	1	5	3	3	3	0	900	14	195	138	29	6	162	125	9	137	128	7	124	54	67	65	67	233	98	167	6	42	175	38	28	12	44	40	28	35
Migut.E00901.v2.0	23	26	12	5	32	32	15	32	37	18	21	8	10	8	17	26	19	22	22	41	13	32	40	50	19	29	28	41	17	44	32	22	39	23	14	33	31	11	31	26	15	37	43	72	95	28	62	53	63	78	10	7	17	17	12	5	14	16	17	28	7	3	17	8	13	24	7	21	23	23	3	13	105	15	22	6	23	20	54	41
Migut.E00902.v2.0	13	14	15	1	15	9	11	11	7	5	19	6	20	22	16	9	12	10	14	16	33	22	19	24	21	13	12	28	15	27	26	25	24	36	29	32	16	15	16	25	16	25	32	19	24	21	17	26	30	29	10	5	2	17	9	5	8	12	8	7	3	21	6	5	5	5	5	4	12	6	11	11	16	5	8	3	1	6	11	11
Migut.E00903.v2.0	27	31	13	5	48	23	12	34	34	17	38	20	30	23	40	34	20	34	38	57	23	26	27	22	17	21	21	22	25	29	27	22	34	34	25	41	33	16	32	22	7	20	21	29	18	10	14	26	24	21	21	13	14	29	26	16	22	28	19	42	20	17	24	22	14	27	11	31	29	33	4	8	18	4	4	2	2	1	7	5
Migut.E00904.v2.0	0	0	0	0	0	0	0	0	0	0	0	0	0	0	0	0	0	0	0	0	0	0	0	0	0	0	0	0	0	0	0	0	0	0	0	0	0	0	0	0	0	0	0	0	0	0	0	0	0	0	0	0	0	0	0	0	0	0	0	0	0	0	0	0	0	0	0	0	0	0	0	0	0	0	0	0	0	0	0	0
Migut.E00905.v2.0	14	17	14	10	5	7	7	7	1	7	14	10	12	15	6	7	8	3	2	4	11	8	2	5	5	4	6	6	12	7	13	10	6	15	10	6	4	5	3	13	97	76	80	91	71	89	47	79	30	54	4	9	3	2	11	7	4	5	8	4	4	15	1	6	4	2	2	3	5	5	15	9	8	8	7	3	0	9	24	16
Migut.E00906.v2.0	2	2	0	1	0	1	1	3	1	0	0	2	2	4	2	2	2	0	0	2	2	6	2	7	0	5	4	1	0	0	6	2	2	9	5	6	2	3	0	5	2	1	3	7	1	4	0	0	4	2	0	1	0	0	1	1	1	1	1	0	1	5	3	0	1	1	0	0	3	0	4	2	3	1	3	0	3	0	3	2
Migut.E00907.v2.0	0	0	0	0	0	0	0	0	0	0	0	0	0	0	0	1	0	0	0	0	0	0	0	0	0	0	0	0	0	2	0	0	1	0	0	0	0	0	1	0	0	2	0	1	0	0	2	1	0	0	0	0	0	0	0	0	0	0	0	0	0	0	0	0	0	1	0	0	0	0	0	0	0	0	0	0	0	0	0	0
Migut.E00908.v2.0	8	18	20	3	10	9	13	16	16	11	25	16	27	21	15	8	21	26	17	27	19	26	22	19	18	25	22	23	27	33	32	19	24	21	34	34	34	25	16	32	25	39	49	64	59	35	36	41	40	28	111	140	111	109	87	77	70	79	62	63	145	185	154	113	89	55	61	92	61	102	293	337	403	246	245	135	219	228	271	277
Migut.E00909.v2.0	0	0	0	0	0	0	0	0	0	0	0	0	0	0	0	0	0	0	0	0	0	0	0	0	0	0	0	0	0	0	0	0	0	0	0	0	0	0	0	0	0	0	0	0	0	0	0	0	0	0	0	0	0	0	0	0	0	0	0	0	0	0	0	0	0	0	0	0	0	0	0	0	0	0	0	0	0	0	0	0
Migut.E00910.v2.0	5	1	0	0	1	1	2	2	1	1	5	2	2	1	2	1	1	2	1	0	6	3	5	2	1	0	2	4	4	0	4	4	5	4	1	1	3	1	2	0	4	13	12	5	6	3	1	3	3	8	9	6	10	16	7	5	9	6	4	6	10	8	8	6	4	10	7	10	10	10	10	21	28	6	11	9	12	9	24	11
Migut.E00911.v2.0	0	0	0	0	0	0	0	0	0	0	0	0	0	0	0	0	0	0	0	0	0	0	0	0	0	0	0	0	0	0	0	0	0	0	0	0	0	0	0	0	0	0	0	0	0	0	0	0	0	0	0	0	0	0	0	0	0	0	0	0	0	0	0	0	0	0	0	0	0	0	0	0	0	0	0	0	0	0	0	0
Migut.E00912.v2.0	0	0	0	0	0	0	0	0	0	0	0	0	0	0	0	0	0	0	0	0	1	1	1	0	0	0	0	0	0	0	1	1	0	0	0	0	0	0	0	0	1	0	0	0	1	1	0	0	0	0	0	1	0	1	0	0	0	0	0	0	0	0	0	0	0	0	0	0	1	0	0	1	1	0	0	0	0	0	1	0
Migut.E00913.v2.0	0	0	0	0	0	0	0	0	0	0	0	0	0	1	0	0	0	0	0	0	0	0	0	0	0	0	0	0	0	0	0	0	0	1	0	0	0	0	0	0	0	0	0	2	0	0	1	0	0	0	0	0	0	0	0	0	0	0	0	0	0	0	0	0	0	0	0	0	0	0	0	0	2	0	0	0	0	0	0	0
Migut.E00914.v2.0	0	0	0	0	0	0	0	0	0	0	0	0	0	1	0	0	0	0	0	0	0	0	1	0	0	0	0	0	0	0	0	0	0	0	0	0	0	0	0	0	0	0	0	0	1	0	0	0	0	0	0	0	0	0	0	0	0	0	0	0	0	0	0	0	0	0	0	0	0	0	0	0	0	0	0	0	0	0	0	0
Migut.E00915.v2.0	0	0	0	0	0	0	0	0	0	0	0	0	0	0	0	0	0	0	0	0	0	0	0	0	0	0	0	0	0	0	0	0	0	0	0	0	0	0	0	0	0	0	0	0	1	0	0	0	0	0	0	0	0	0	0	0	0	0	0	0	0	0	0	0	0	0	0	0	0	0	1	0	0	0	0	0	0	0	0	0
Migut.E00916.v2.0	2	3	2	3	4	4	0	3	1	5	6	14	6	3	6	0	1	2	0	0	3	2	0	0	0	3	5	2	4	0	1	1	3	0	2	2	1	1	1	1	78	110	242	386	422	178	178	219	167	621	5	2	5	0	1	0	3	0	0	1	6	5	7	4	8	3	0	4	7	4	169	128	1196	108	293	251	55	171	364	218
Migut.E00917.v2.0	50	67	39	32	92	39	22	28	37	54	54	39	55	29	26	36	28	31	19	44	26	48	58	56	36	46	36	49	48	74	48	68	38	42	45	34	22	24	45	39	85	69	81	42	54	39	39	43	84	77	5	9	10	7	11	6	2	9	10	8	9	5	7	3	5	2	4	6	5	4	6	4	5	2	6	3	4	3	7	3
Migut.E00918.v2.0	8	15	6	3	3	2	0	2	4	8	6	7	7	5	2	5	5	3	3	6	5	12	3	4	4	5	1	8	5	3	17	5	2	6	4	5	1	3	1	6	25	14	10	7	6	3	5	13	5	3	10	14	19	6	11	6	7	7	8	5	15	14	15	15	9	11	11	8	14	10	12	9	11	7	14	3	5	2	9	13
Migut.E00919.v2.0	0	0	0	0	0	0	0	0	0	0	0	0	0	0	0	0	0	0	0	0	0	0	0	0	0	0	0	0	0	0	0	0	0	0	0	0	0	0	0	0	0	0	0	0	0	0	0	0	0	0	0	0	0	0	0	0	0	0	0	0	0	0	0	0	0	0	0	0	0	0	0	0	0	0	0	0	0	0	0	0
Migut.E00920.v2.0	119	118	148	67	162	116	95	106	81	65	166	107	137	110	137	98	116	102	79	146	144	127	147	131	111	86	150	101	137	120	140	143	122	132	139	144	79	86	114	126	74	74	99	59	93	47	64	80	52	43	84	105	84	129	147	90	96	96	87	110	116	197	111	140	88	63	74	93	99	124	75	74	170	65	68	48	35	69	111	92
Migut.E00921.v2.0	12	21	26	5	13	20	15	31	26	16	37	23	27	41	30	22	15	17	16	27	33	21	21	33	23	21	18	25	26	52	37	31	37	39	36	50	25	21	23	45	36	29	41	59	35	32	35	31	34	35	5	13	16	22	16	11	12	5	16	27	18	20	23	22	17	22	8	25	26	17	21	37	98	37	45	20	28	31	49	40
Migut.E00922.v2.0	31	83	26	27	59	21	19	35	29	31	40	46	46	44	40	28	20	37	16	38	28	38	30	14	44	13	45	29	34	38	51	39	31	32	35	46	17	11	36	29	47	57	40	64	42	34	52	48	52	41	98	67	70	80	87	36	50	35	29	64	42	68	89	31	57	28	44	68	33	40	31	36	57	13	24	13	18	10	33	21
Migut.E00923.v2.0	143	160	139	94	180	60	72	113	112	82	171	147	179	142	168	88	99	94	81	130	181	197	165	222	120	92	124	139	141	206	214	170	188	219	183	264	105	107	130	176	388	377	350	344	357	226	223	259	272	290	141	149	149	109	94	61	66	77	97	75	170	241	131	101	68	77	73	81	105	77	401	298	511	218	225	127	99	165	255	199
Migut.E00924.v2.0	51	51	57	20	33	17	24	28	27	25	40	30	73	37	46	42	59	36	30	46	87	74	84	68	71	31	67	80	46	96	82	72	90	111	74	119	51	47	43	117	86	92	114	98	93	72	92	116	74	55	29	32	31	27	30	33	14	21	24	16	22	38	36	25	25	37	29	17	12	36	61	70	109	43	45	14	36	56	62	70
Migut.E00925.v2.0	0	0	0	0	0	0	0	0	0	0	0	0	0	0	0	0	0	0	0	0	0	0	0	0	0	0	0	0	0	0	0	0	0	0	0	0	0	0	0	0	0	0	0	0	0	0	0	0	0	0	0	0	0	0	1	0	0	0	0	0	0	0	0	0	0	0	0	0	0	0	0	0	0	0	0	0	0	0	0	0
Migut.E00926.v2.0	0	0	0	0	0	1	0	0	0	0	0	0	0	0	0	0	0	0	0	0	2	0	0	0	3	0	0	0	0	0	0	0	0	0	0	1	0	0	0	1	0	0	0	0	0	0	0	0	0	0	0	1	1	0	0	0	0	2	1	0	0	0	0	0	0	0	1	0	0	1	0	0	0	0	0	0	0	0	0	0
Migut.E00927.v2.0	112	121	79	49	126	51	53	69	71	55	173	132	193	144	158	64	57	54	94	95	135	166	93	102	75	90	58	90	103	130	132	166	194	136	130	151	104	89	135	112	386	657	498	444	385	207	244	307	304	362	297	331	151	170	263	140	137	113	233	125	297	512	341	226	178	143	136	180	186	152	551	377	855	285	426	216	150	210	408	327
Migut.E00928.v2.0	0	0	0	0	0	0	0	0	0	0	0	0	0	0	0	0	0	0	0	0	0	0	0	0	0	0	0	0	0	0	0	0	0	0	0	0	0	0	0	0	0	0	0	0	0	0	0	0	0	0	0	0	0	0	0	0	0	0	0	0	0	0	0	0	0	0	0	0	0	0	0	0	0	0	0	0	0	0	0	0
Migut.E00929.v2.0	83	82	79	38	102	66	33	97	74	40	114	94	115	119	87	46	48	67	80	73	69	56	33	81	23	63	49	31	84	60	41	66	62	30	58	52	26	35	86	18	21	39	53	16	38	13	25	12	28	13	87	55	26	57	88	43	63	57	61	86	46	106	67	88	39	44	28	74	62	95	16	7	28	7	11	3	5	8	9	12
Migut.E00930.v2.0	271	282	178	146	167	205	160	190	171	222	401	294	274	313	223	162	125	208	196	209	173	220	126	192	115	170	190	144	202	193	162	208	302	149	187	182	124	155	175	117	159	128	103	149	115	105	125	136	91	63	216	216	229	195	133	114	127	116	61	124	301	549	260	198	225	54	122	149	150	226	158	111	192	105	86	62	77	74	86	83
Migut.E00931.v2.0	119	117	149	67	102	92	63	120	106	69	141	85	141	104	112	79	89	81	63	129	144	160	165	174	105	92	119	141	124	168	134	170	163	159	137	164	108	97	95	130	131	144	207	168	162	109	109	134	132	111	61	64	59	66	48	48	39	47	36	32	46	99	116	63	64	54	46	50	49	49	129	150	255	110	126	99	63	99	155	121
Migut.E00932.v2.0	2	6	1	1	2	1	0	3	1	2	5	2	2	3	2	0	1	0	2	4	2	1	3	1	2	1	1	4	0	3	3	3	1	6	6	4	3	2	2	3	9	3	3	8	3	1	3	5	6	11	9	2	0	1	5	4	3	1	3	3	1	1	1	2	1	0	3	5	1	4	5	5	13	3	4	1	0	0	10	1
Migut.E00933.v2.0	13	15	19	12	29	6	8	15	16	19	8	11	20	20	23	7	8	18	16	22	19	26	16	28	18	10	12	22	21	37	31	22	30	22	21	34	13	15	35	39	27	33	39	76	73	69	27	33	37	75	13	10	17	30	14	8	9	18	19	13	19	13	28	20	14	18	12	13	11	17	24	48	86	17	36	15	34	44	74	61
Migut.E00934.v2.0	110	159	109	59	121	92	48	108	102	93	437	310	424	221	462	72	90	83	172	150	173	165	188	195	109	93	91	223	160	385	234	203	249	199	184	283	111	107	213	185	279	230	271	310	331	161	168	200	200	210	590	460	376	556	416	376	318	390	471	395	446	743	819	311	367	197	251	577	306	360	194	127	277	123	166	91	85	89	185	119
Migut.E00935.v2.0	0	0	0	0	0	0	0	0	0	0	0	0	0	0	0	0	0	0	0	0	0	0	0	0	0	0	0	0	0	0	0	0	0	0	0	0	0	0	0	0	0	0	0	0	0	0	0	0	0	0	0	0	0	0	0	0	0	0	0	0	0	0	0	0	0	0	0	0	0	0	0	0	0	0	0	0	0	0	0	0
Migut.E00936.v2.0	0	0	0	0	0	0	0	1	0	0	0	0	0	0	0	0	0	0	0	0	0	0	0	0	0	0	0	0	0	0	0	0	0	0	0	0	0	0	0	0	0	0	0	0	0	0	0	0	0	0	0	2	0	0	0	0	0	0	0	0	0	0	0	0	0	0	0	0	0	0	0	0	0	0	0	0	0	0	0	0
Migut.E00937.v2.0	15	7	17	6	14	11	8	10	4	6	13	13	14	17	33	14	17	11	20	24	24	29	18	27	17	12	14	24	25	22	35	27	13	30	22	39	20	15	8	37	14	44	25	23	33	27	35	36	26	30	11	4	1	21	11	4	4	9	5	10	3	7	16	9	3	20	14	18	7	14	3	3	27	0	4	0	4	4	17	6
Migut.E00938.v2.0	8	6	13	4	11	3	8	4	4	4	6	5	6	12	4	8	18	8	8	17	12	15	13	24	10	3	14	13	9	14	15	8	18	21	16	26	11	8	12	22	5	5	8	8	7	4	6	9	4	4	7	1	0	4	3	4	4	5	2	3	2	9	7	0	5	0	8	4	4	4	0	0	0	0	0	0	0	0	0	0
Migut.E00939.v2.0	38	27	25	10	26	16	21	24	19	30	40	29	42	23	26	24	22	23	23	36	36	37	37	23	32	20	20	24	23	33	66	51	37	33	26	45	22	19	22	43	58	56	28	34	31	28	38	44	52	29	29	26	10	8	2	15	15	15	12	7	6	13	6	12	18	6	14	5	9	10	40	28	29	7	9	1	6	14	16	19
Migut.E00940.v2.0	0	0	0	0	0	0	0	0	0	0	0	0	0	0	0	0	0	0	0	0	0	0	0	0	0	0	0	0	0	0	0	0	0	0	0	0	0	0	0	0	0	0	0	0	0	0	0	0	0	0	0	0	0	0	0	0	0	0	0	0	0	0	0	0	0	0	0	0	0	0	0	0	0	0	0	0	0	0	0	0
Migut.E00941.v2.0	8	14	13	6	17	10	7	18	15	7	24	20	31	19	26	6	13	15	17	21	25	10	37	33	15	14	16	15	20	35	16	22	31	17	27	17	8	14	27	15	16	16	12	44	5	6	19	10	13	10	12	29	0	24	17	20	12	6	22	10	15	37	1	21	22	2	15	1	22	1	10	3	2	6	2	0	0	1	6	7
Migut.E00942.v2.0	1	4	3	1	1	2	1	1	3	3	2	1	3	0	2	1	1	0	4	2	0	0	2	1	0	0	1	1	0	5	5	0	1	1	1	3	0	1	1	1	2	1	1	8	5	16	3	8	5	5	0	1	0	1	3	4	2	2	3	2	0	0	8	0	3	0	1	0	2	0	2	0	2	3	0	1	2	4	5	6
Migut.E00943.v2.0	121	142	78	74	102	74	74	159	112	93	184	155	150	94	103	42	35	79	87	84	77	60	47	56	37	63	59	34	56	57	71	99	152	85	90	79	55	56	54	86	227	182	187	296	219	102	160	167	117	149	212	158	99	126	71	104	103	67	87	89	637	927	553	356	653	61	344	392	273	321	1303	1094	1051	736	651	424	569	435	625	593
Migut.E00944.v2.0	0	0	0	0	0	0	0	0	0	0	0	0	0	0	0	0	0	0	0	0	0	0	0	0	0	0	0	0	0	0	0	0	0	0	0	0	0	0	0	0	0	0	0	0	0	0	0	0	0	0	0	0	0	0	0	0	0	0	0	0	0	0	0	0	0	0	0	0	0	0	0	0	0	0	1	0	0	0	0	0
Migut.E00945.v2.0	6	11	8	12	17	5	2	6	3	14	12	7	7	6	2	5	6	7	3	5	7	9	5	10	6	5	12	3	3	3	16	3	9	4	5	6	2	1	10	5	0	0	0	0	2	0	0	0	0	1	1	3	0	0	0	0	0	1	0	0	0	0	0	2	0	0	0	0	1	0	0	0	0	0	0	0	0	0	0	0
Migut.E00946.v2.0	0	0	0	0	0	0	0	0	0	0	0	0	0	0	0	0	0	0	0	0	0	0	0	0	0	0	0	0	0	0	0	0	0	0	0	0	0	0	0	0	0	0	0	0	0	0	0	0	0	0	0	0	0	0	0	0	0	0	0	0	0	0	0	0	0	0	0	0	0	0	0	0	0	0	0	0	0	0	0	0
Migut.E00947.v2.0	0	0	0	0	0	0	0	0	0	0	0	0	0	0	0	0	0	0	0	0	0	0	0	0	0	0	0	0	0	0	0	0	0	0	0	0	0	0	2	0	0	0	0	0	0	0	0	0	0	0	0	0	0	0	0	0	0	0	0	0	0	0	0	0	0	0	0	0	0	0	0	0	0	0	0	0	0	0	0	0
Migut.E00948.v2.0	0	0	0	0	0	0	0	0	0	0	0	0	0	0	0	0	0	0	0	0	0	0	0	0	0	0	0	0	0	0	0	0	0	0	0	0	0	0	0	0	0	0	0	0	0	0	0	0	0	0	0	0	0	0	0	0	0	0	0	0	0	0	0	0	0	0	0	0	0	0	0	0	0	0	0	0	0	1	0	0
Migut.E00949.v2.0	0	0	0	0	0	0	0	0	0	0	0	0	0	0	0	0	0	0	0	0	0	0	0	0	0	0	0	0	0	0	0	0	0	0	0	0	0	0	0	0	0	0	0	0	0	0	0	0	0	0	0	0	0	0	0	0	0	0	0	0	0	0	0	0	0	0	0	0	0	0	0	0	0	1	0	0	0	0	0	0
Migut.E00950.v2.0	0	0	0	0	0	0	0	0	0	0	0	0	0	0	0	0	0	0	0	0	0	0	0	0	0	0	0	0	0	0	0	0	0	0	0	0	0	0	0	0	0	0	0	0	0	0	0	0	0	0	0	0	0	0	0	0	0	0	0	0	0	0	0	0	0	0	0	0	0	0	0	0	0	0	0	0	0	0	0	0
Migut.E00951.v2.0	0	0	0	0	0	0	0	0	0	0	0	0	0	0	0	0	0	0	0	0	0	0	0	0	0	0	0	0	0	0	0	0	0	0	0	0	0	0	0	0	0	0	0	0	0	0	0	0	0	0	0	0	0	0	0	0	0	0	0	0	0	0	0	0	0	0	0	0	0	0	0	0	0	0	0	0	0	0	0	0
Migut.E00952.v2.0	0	0	0	0	0	0	0	0	0	0	0	0	1	0	0	0	0	0	0	0	1	0	1	1	0	1	0	0	0	0	2	0	0	0	1	1	0	1	0	0	0	1	1	0	0	0	1	0	0	0	0	0	0	0	0	0	0	0	0	0	0	0	0	0	0	0	0	0	0	0	0	0	0	0	0	0	0	0	0	0
Migut.E00953.v2.0	0	0	0	0	0	0	0	0	0	0	0	0	0	0	0	0	0	0	0	0	0	0	0	0	0	0	0	0	0	0	0	0	0	0	0	0	0	0	0	0	0	0	0	0	0	0	0	0	0	0	0	0	0	0	0	0	0	0	0	0	0	0	0	0	0	0	0	0	0	0	0	0	0	0	0	0	0	0	0	0
Migut.E00954.v2.0	0	0	0	0	0	0	0	0	0	0	0	0	0	0	0	0	0	0	0	0	0	0	0	0	0	0	0	0	0	0	0	0	0	0	0	0	0	0	0	0	0	0	0	0	0	0	0	0	0	0	0	0	0	0	0	0	0	0	0	0	0	0	0	0	0	0	0	0	0	0	0	0	0	0	0	0	0	0	0	0
Migut.E00955.v2.0	0	0	0	0	0	0	0	0	0	0	0	0	0	0	0	0	0	0	0	0	0	0	0	0	0	0	0	0	0	0	0	0	0	0	0	0	0	0	0	0	0	0	0	0	0	0	0	0	0	0	0	0	0	0	0	0	0	0	0	0	0	0	0	0	0	0	0	0	0	0	0	0	0	0	0	0	0	0	0	0
Migut.E00956.v2.0	0	0	0	0	0	0	0	0	0	0	0	0	0	0	0	0	0	0	0	0	0	0	0	0	0	0	0	0	0	0	0	0	0	0	0	0	0	0	0	0	0	0	0	0	0	0	0	0	0	0	0	0	0	0	0	0	0	0	0	0	0	0	0	0	0	0	0	0	0	0	0	0	0	0	0	0	0	0	0	0
Migut.E00957.v2.0	0	0	0	0	0	0	0	0	0	0	0	0	0	0	0	0	0	0	0	0	0	0	0	0	0	0	0	0	0	0	0	0	0	0	0	0	0	0	0	0	0	0	0	0	0	0	0	0	0	0	0	0	0	0	0	0	0	0	0	0	0	0	0	0	0	0	0	0	0	0	0	0	0	0	0	0	0	0	0	0
Migut.E00958.v2.0	11	25	14	10	11	5	3	10	7	15	9	9	24	5	9	5	4	3	2	10	19	19	7	12	7	2	3	19	6	12	17	23	8	16	10	6	4	14	7	12	22	16	15	10	6	16	6	8	9	4	6	1	2	1	0	0	1	0	3	1	6	2	3	2	3	0	4	2	2	4	4	0	1	1	2	0	1	2	8	1
Migut.E00959.v2.0	0	1	0	0	0	0	0	0	1	0	0	0	0	0	0	0	0	1	0	0	0	0	0	0	0	0	0	0	0	2	0	0	0	0	0	0	0	0	0	1	0	0	0	0	1	0	0	0	1	1	0	0	0	0	0	0	0	0	0	0	0	0	0	0	0	0	0	0	0	0	0	0	0	1	1	0	0	0	0	0
Migut.E00960.v2.0	0	0	0	0	0	0	0	0	0	0	0	0	0	0	0	0	0	0	0	0	0	0	0	0	0	0	0	0	0	0	0	0	1	0	0	0	0	0	0	0	0	0	0	0	0	0	0	0	1	0	0	0	0	0	0	0	0	0	0	0	0	0	0	0	0	0	0	0	0	0	0	0	0	0	0	0	0	0	0	0
Migut.E00961.v2.0	0	0	0	0	0	0	0	0	0	0	0	0	0	0	0	0	0	0	0	0	0	0	0	0	0	0	0	0	0	0	0	0	0	0	0	0	0	0	0	0	0	0	0	0	0	0	0	0	0	0	0	0	0	0	0	0	0	0	0	0	0	0	0	0	0	0	0	0	0	0	0	0	0	0	0	0	0	0	0	0
Migut.E00962.v2.0	0	0	0	0	0	0	0	0	0	0	0	0	0	0	0	0	0	0	0	0	0	0	0	0	0	0	0	0	0	0	0	0	0	0	0	0	0	0	0	0	0	0	0	0	0	0	0	0	0	0	0	0	0	0	0	0	0	0	0	0	0	0	0	0	0	0	0	0	0	0	0	0	0	0	0	0	0	0	0	0
Migut.E00963.v2.0	0	0	0	0	0	0	0	0	0	0	0	0	0	0	0	0	0	0	0	0	0	0	0	0	0	0	0	0	0	0	0	0	0	0	0	0	0	0	0	0	0	0	0	0	0	0	0	0	0	0	0	0	0	0	0	0	0	0	0	0	0	0	0	0	0	0	0	0	0	0	0	0	0	0	0	0	0	0	0	0
Migut.E00964.v2.0	0	0	0	0	0	0	0	0	0	0	0	0	0	0	0	0	0	0	0	0	0	0	0	0	0	0	0	0	0	0	0	0	0	0	0	0	0	0	0	0	0	0	0	0	0	0	0	0	0	0	0	0	0	0	0	0	0	0	0	0	0	0	0	0	0	0	0	0	0	0	0	0	0	0	0	0	0	0	0	0
Migut.E00965.v2.0	0	0	0	0	0	0	0	0	0	0	0	0	0	0	0	0	0	0	0	0	0	0	0	0	0	0	0	0	0	0	0	0	0	0	0	0	0	0	0	0	0	0	0	0	0	0	0	0	0	0	0	0	0	0	0	0	0	0	0	0	0	0	0	0	0	0	0	0	0	0	0	0	0	0	0	0	0	0	0	0
Migut.E00966.v2.0	9	3	8	8	16	1	1	10	13	6	11	7	8	5	13	6	8	4	8	11	10	13	8	12	13	3	9	8	5	7	14	13	14	14	9	12	6	1	3	15	13	22	13	13	20	9	9	10	14	5	6	4	3	3	4	1	3	8	4	5	1	3	19	7	14	1	7	6	9	13	6	6	9	2	8	0	5	2	8	10
Migut.E00967.v2.0	2	0	8	6	0	0	5	8	0	2	6	6	7	8	5	3	5	5	6	0	4	0	1	0	5	3	3	9	13	10	5	5	3	10	10	9	0	12	6	19	25	12	14	20	1	25	21	18	8	0	2	6	4	7	1	8	5	1	1	1	7	4	5	2	6	0	1	2	0	4	8	1	6	11	12	1	6	4	28	13
Migut.E00968.v2.0	0	1	0	0	0	0	0	0	0	0	0	0	0	0	0	0	0	0	0	0	0	0	0	0	0	0	0	0	0	0	0	0	0	0	0	1	0	0	0	0	0	0	0	0	0	0	0	0	1	0	0	0	0	0	0	0	0	0	0	0	0	0	0	0	0	0	0	0	0	0	0	0	0	0	0	0	0	0	0	1
Migut.E00969.v2.0	10	30	28	4	18	9	7	21	15	11	38	23	30	38	35	27	25	23	15	37	38	31	30	26	47	42	30	58	27	29	45	40	29	61	21	65	21	19	23	46	118	180	89	129	135	115	132	88	167	94	12	17	5	7	12	9	8	6	1	3	7	19	35	28	16	11	7	16	11	12	35	39	88	28	66	29	26	35	80	58
Migut.E00970.v2.0	13	37	26	8	21	19	18	16	14	17	42	34	42	41	42	20	5	19	15	12	15	16	15	18	5	14	18	9	21	16	12	16	11	15	24	11	17	14	17	10	45	18	47	34	37	17	23	16	30	25	25	7	12	15	9	5	4	8	8	4	17	6	42	13	9	10	7	29	3	14	29	28	37	11	18	1	15	20	34	18
Migut.E00971.v2.0	0	0	0	0	0	0	0	0	0	0	0	0	0	0	0	0	0	0	0	0	0	0	0	0	0	0	0	0	0	0	0	0	0	0	0	0	0	0	0	0	0	0	0	0	0	0	0	0	0	0	0	0	0	0	0	0	0	0	0	0	0	0	0	0	0	0	0	0	0	0	0	0	0	0	0	0	0	0	0	0
Migut.E00972.v2.0	0	0	0	0	0	0	0	0	0	0	0	1	0	0	0	0	0	0	0	3	0	0	0	0	0	0	0	0	1	0	0	0	0	0	0	0	0	0	0	0	0	0	0	0	0	0	0	0	0	0	0	0	0	0	0	0	0	0	0	0	0	0	1	1	0	0	0	0	0	0	1	2	4	1	5	1	0	4	0	4
Migut.E00973.v2.0	0	0	0	0	0	0	0	0	0	0	0	0	0	0	0	0	0	0	0	0	0	0	0	0	0	0	0	0	0	0	0	0	0	0	0	0	0	0	0	0	0	0	3	1	0	0	0	0	0	0	0	0	0	0	0	0	0	0	0	0	0	0	0	0	0	0	0	0	0	0	0	0	0	0	0	0	0	0	0	0
Migut.E00974.v2.0	0	0	0	0	0	0	0	0	0	0	0	0	0	0	0	0	0	0	0	0	0	0	0	0	0	0	0	0	0	0	0	0	0	0	0	0	0	0	0	0	0	0	0	0	0	0	0	0	1	0	0	0	1	0	0	0	0	0	0	0	0	0	0	0	0	0	0	0	0	0	0	0	0	0	0	0	0	0	0	0
Migut.E00975.v2.0	0	0	0	0	0	0	0	0	0	0	0	0	0	0	0	0	0	0	0	0	0	0	0	0	0	0	0	0	0	0	0	0	0	0	0	0	0	0	0	0	0	0	0	0	0	0	0	0	0	0	0	0	0	0	0	0	0	0	0	0	0	0	0	0	0	0	0	0	0	0	0	0	0	0	0	0	0	0	0	0
Migut.E00976.v2.0	0	0	0	0	0	0	0	0	0	0	0	0	0	0	0	0	0	0	0	0	0	0	0	0	0	0	0	0	0	0	0	0	0	0	0	0	0	0	0	0	0	0	0	0	0	0	0	0	0	0	0	0	0	0	0	0	0	0	0	0	0	0	0	0	0	0	0	0	1	0	0	0	0	0	0	0	0	0	0	0
Migut.E00977.v2.0	0	0	0	0	0	0	0	0	0	0	0	0	0	0	0	0	0	0	0	0	0	0	1	0	0	0	0	0	0	1	0	0	0	0	0	0	0	0	0	0	0	0	0	0	0	0	0	0	1	0	0	0	0	0	0	0	0	0	0	0	0	0	0	0	0	0	0	0	0	0	0	0	0	0	0	0	0	0	0	0
Migut.E00978.v2.0	0	0	0	0	0	0	0	0	0	0	0	0	0	0	0	0	0	0	0	0	0	0	0	0	0	0	0	0	0	0	0	0	0	0	0	0	0	0	0	0	0	0	0	0	0	0	0	0	0	0	0	0	0	0	0	0	0	0	0	0	0	0	0	0	0	0	0	0	0	0	0	0	0	0	0	0	0	0	0	0
Migut.E00979.v2.0	0	0	0	0	0	0	0	0	0	0	0	0	0	0	0	0	0	0	0	0	0	0	0	0	0	0	0	0	0	0	0	0	0	0	0	0	0	0	0	0	0	0	0	0	0	0	0	0	0	0	0	0	0	0	0	0	0	0	0	0	0	0	0	0	0	0	0	0	0	0	0	0	0	0	0	0	0	0	0	0
Migut.E00980.v2.0	0	0	0	0	0	0	0	0	0	0	0	0	0	0	0	0	0	0	0	0	0	0	1	0	0	0	0	0	0	0	0	0	0	0	0	0	0	0	0	0	0	0	0	0	0	0	0	0	0	0	0	0	0	0	0	0	0	0	0	0	0	0	0	0	0	0	1	0	0	0	0	0	0	0	0	0	0	0	1	1
Migut.E00981.v2.0	0	0	1	0	0	0	0	0	0	0	0	0	0	0	0	0	0	0	0	0	0	0	0	0	0	0	0	0	0	0	0	0	0	0	0	0	0	0	0	0	0	0	0	0	0	0	0	0	0	0	0	0	0	0	0	0	0	0	0	0	0	0	13	0	0	0	0	0	0	0	0	0	0	0	0	0	0	0	0	0
Migut.E00982.v2.0	35	45	49	23	29	18	15	43	20	31	57	59	86	64	44	49	52	33	51	58	81	63	83	84	64	28	50	83	54	70	103	69	77	89	70	86	34	36	34	87	82	136	140	182	148	237	91	115	74	115	84	46	36	92	44	51	58	50	62	69	39	35	85	51	58	134	82	97	82	60	218	280	383	203	149	99	223	276	316	303
Migut.E00983.v2.0	0	0	0	0	0	0	0	0	0	0	0	0	0	0	0	0	0	0	0	0	0	0	0	0	0	0	0	0	0	0	0	0	0	0	0	0	0	0	0	0	0	0	0	0	0	0	0	0	0	0	0	0	0	0	0	0	0	0	0	0	0	0	0	0	0	0	0	0	0	0	0	0	0	0	0	0	0	0	0	0
Migut.E00984.v2.0	0	0	0	0	0	0	0	0	0	0	0	0	0	0	0	0	0	0	0	0	0	0	0	0	0	0	0	0	0	0	0	0	0	0	0	0	0	0	0	0	3	0	1	1	0	0	0	3	0	0	0	0	0	0	0	0	0	0	0	0	0	0	0	0	0	0	0	0	0	0	0	0	0	0	0	0	0	0	0	0
Migut.E00985.v2.0	0	0	0	0	0	0	0	0	0	0	0	0	0	0	0	0	0	0	0	0	0	0	0	0	0	0	0	0	0	0	0	0	0	0	0	0	0	0	0	0	0	0	0	0	0	0	0	0	0	0	0	0	0	0	0	0	0	0	0	0	0	0	0	0	0	0	0	0	0	0	0	0	0	0	0	0	0	0	0	0
Migut.E00986.v2.0	0	0	0	0	0	0	0	0	0	0	0	0	0	0	0	0	0	0	0	0	0	0	0	0	0	0	0	0	0	0	0	0	0	0	0	0	0	0	0	0	0	0	0	0	0	0	0	0	0	0	0	0	0	0	0	0	0	0	0	0	0	0	0	0	0	0	0	0	0	0	0	0	0	0	0	0	0	0	0	0
Migut.E00987.v2.0	0	0	0	0	0	0	0	0	0	0	0	0	0	0	0	0	0	0	0	0	0	0	0	0	0	0	0	0	0	0	0	0	0	0	0	0	0	0	0	0	0	0	0	0	0	0	0	0	0	0	0	0	0	0	0	0	0	0	0	0	0	0	0	0	0	0	0	0	0	0	0	0	0	0	0	0	0	0	0	0
Migut.E00988.v2.0	0	0	0	0	0	0	0	0	0	0	0	0	0	0	0	0	0	0	0	0	0	0	0	0	0	0	0	0	0	0	0	0	0	0	0	0	0	0	0	0	0	0	0	0	0	0	0	0	0	0	0	0	0	0	0	0	0	0	0	0	0	0	0	0	0	0	0	0	0	0	0	0	0	0	0	0	0	0	0	0
Migut.E00989.v2.0	0	0	0	0	0	0	0	0	0	0	0	0	0	0	0	0	0	0	0	0	0	0	0	0	0	0	0	0	0	0	0	0	0	0	0	0	0	0	0	0	0	0	0	0	0	0	0	0	0	0	0	0	0	0	0	0	0	0	0	0	0	0	0	0	0	0	0	0	0	0	0	0	0	0	0	0	0	0	0	0
Migut.E00990.v2.0	0	0	0	0	0	0	0	0	0	0	0	0	0	0	0	0	0	0	0	0	0	0	0	0	0	0	0	0	0	0	0	0	0	0	0	0	0	0	0	0	0	0	0	0	0	0	0	0	0	0	0	0	0	0	0	0	0	0	0	0	0	0	0	0	0	0	0	0	0	0	0	0	0	0	0	0	0	0	0	0
Migut.E00991.v2.0	0	0	0	0	0	0	0	0	0	0	0	0	0	0	0	0	0	0	0	0	0	0	0	0	0	0	0	0	0	0	0	0	0	0	0	0	0	0	0	0	0	0	0	0	0	0	0	0	0	0	0	0	0	0	0	0	0	0	0	0	0	0	0	0	0	0	0	0	0	0	0	0	0	0	0	0	0	0	0	0
Migut.E00992.v2.0	0	0	1	1	0	2	0	3	1	1	0	1	0	0	2	0	0	0	0	0	1	0	0	2	0	0	0	1	1	0	0	1	0	3	1	0	1	0	0	0	1	0	3	0	2	0	1	0	2	0	0	0	0	0	0	0	0	0	0	0	0	0	1	0	0	0	0	0	0	0	0	0	0	0	0	0	0	0	0	0
Migut.E00993.v2.0	0	0	0	0	0	0	0	0	0	0	0	0	0	0	0	0	0	0	0	0	0	0	0	0	0	0	0	0	0	0	0	0	0	0	0	0	0	0	0	0	0	0	0	0	0	0	0	0	0	0	0	0	0	0	0	0	0	0	0	0	0	0	0	0	0	0	0	0	0	0	0	0	0	0	0	0	0	0	0	0
Migut.E00994.v2.0	0	0	0	0	0	0	0	0	0	0	0	0	0	0	0	0	0	0	0	0	0	0	0	0	0	0	0	0	0	0	0	0	0	0	0	0	0	0	0	0	0	0	0	0	0	0	0	0	0	0	0	0	0	0	0	0	0	0	0	0	0	0	0	0	0	0	0	0	0	0	0	0	0	0	0	0	0	0	0	0
Migut.E00995.v2.0	0	1	0	1	1	0	0	0	0	1	0	0	0	0	1	0	0	0	0	0	2	1	1	1	0	0	0	0	0	1	0	0	1	1	0	0	0	0	1	0	0	1	1	0	1	0	0	0	0	0	104	115	83	100	105	66	85	84	100	89	99	101	93	101	53	39	47	74	69	82	31	31	55	30	28	10	15	15	38	23
Migut.E00996.v2.0	0	0	0	0	0	0	0	0	0	0	0	0	0	0	0	0	0	0	1	0	0	0	0	0	0	0	0	0	0	0	0	0	0	0	0	0	0	0	0	0	0	0	0	0	0	0	0	0	0	0	0	0	0	0	0	0	0	0	0	0	0	0	0	0	0	0	0	0	0	0	0	0	0	0	0	0	0	0	0	0
Migut.E00997.v2.0	0	1	0	1	1	0	0	0	0	2	1	1	6	2	1	2	0	1	0	0	1	0	0	2	1	1	2	0	0	3	1	0	1	1	1	0	0	1	0	0	3	2	6	1	1	1	1	1	0	3	163	65	23	129	73	68	74	49	77	114	50	73	197	74	51	47	52	92	106	53	21	14	80	14	26	1	6	17	94	42
Migut.E00998.v2.0	0	0	0	0	0	0	0	0	0	0	0	0	0	0	0	0	0	1	0	0	0	0	0	0	0	0	0	0	0	0	0	0	0	0	0	0	0	0	0	0	0	0	0	0	0	0	0	0	0	0	0	0	0	0	0	0	0	0	0	0	0	0	0	0	0	0	0	0	0	0	0	0	0	0	0	0	0	0	0	0
Migut.E00999.v2.0	8	4	9	5	4	1	0	1	2	0	5	3	15	12	5	7	10	7	1	2	12	7	5	7	5	17	3	18	8	15	11	11	5	17	12	17	6	9	9	27	50	64	38	40	52	43	57	39	62	62	6	2	8	2	7	1	0	4	6	2	13	9	13	2	5	14	9	7	5	3	39	12	97	20	38	15	16	21	51	29
Migut.E01000.v2.0	0	0	0	0	0	0	0	0	0	0	0	0	0	0	0	0	0	0	0	0	0	0	0	0	0	0	0	0	0	0	0	0	0	0	0	0	0	0	0	0	0	0	0	0	0	0	0	0	0	0	0	0	0	0	0	0	0	0	0	0	0	0	0	0	0	0	0	0	0	0	0	0	0	0	0	0	0	0	0	0
Migut.E01001.v2.0	21	16	8	5	9	5	3	11	10	16	34	40	37	15	9	7	13	7	16	19	29	23	19	23	8	6	5	20	10	3	18	37	19	14	18	11	7	13	14	8	48	123	79	82	69	32	36	53	61	53	31	13	23	21	21	8	1	7	6	16	22	5	29	20	9	56	30	32	13	42	98	124	667	76	120	49	46	68	82	95
Migut.E01002.v2.0	0	0	0	0	0	0	0	0	0	0	0	0	0	0	0	0	0	0	0	0	0	0	0	0	0	0	0	0	0	0	0	0	0	0	0	0	0	0	0	0	0	0	0	0	0	0	0	0	0	0	0	0	0	0	0	0	0	0	0	0	0	0	0	0	0	0	0	0	0	0	0	0	0	0	0	0	0	0	0	0
Migut.E01003.v2.0	0	0	0	0	0	0	0	0	0	0	0	0	0	0	0	0	0	0	0	0	0	0	0	0	0	0	0	0	0	0	0	0	0	0	0	0	0	0	0	0	0	0	0	0	0	0	0	0	0	0	0	0	0	0	0	0	0	0	0	0	0	0	0	0	0	0	0	0	0	0	0	0	0	0	0	0	0	0	0	0
Migut.E01004.v2.0	0	0	0	0	0	0	0	0	0	0	0	0	0	0	0	0	0	0	0	0	0	0	0	0	0	0	0	0	0	0	0	0	0	0	0	0	0	0	0	0	0	0	0	0	0	0	0	0	0	0	0	0	0	0	0	0	0	0	0	0	0	0	0	0	0	0	0	0	0	0	0	0	0	0	0	0	0	0	0	0
Migut.E01005.v2.0	0	0	0	0	0	0	0	0	0	0	0	0	0	0	0	0	0	0	0	0	0	0	0	0	0	0	0	0	0	0	0	0	0	0	0	0	0	0	0	0	0	0	0	0	0	0	0	0	0	0	0	0	0	0	0	0	0	0	0	0	0	0	0	0	0	0	0	0	0	0	0	0	0	0	0	0	0	0	0	0
Migut.E01006.v2.0	0	0	0	0	0	0	0	0	0	0	0	0	0	0	1	0	0	0	0	1	0	0	0	0	0	0	0	0	0	0	0	0	0	0	0	0	0	0	0	0	0	0	1	2	1	1	0	1	1	0	1	2	0	1	0	0	0	0	0	0	1	0	0	0	1	0	0	1	0	1	1	1	3	3	0	1	1	0	0	1
Migut.E01007.v2.0	0	0	0	0	0	0	0	0	0	0	0	0	0	0	0	0	0	0	0	0	0	0	0	0	0	0	0	0	0	0	0	0	0	0	0	0	0	0	0	0	0	0	0	0	0	0	0	0	0	0	0	0	0	0	0	0	0	0	0	0	0	0	0	0	0	0	0	0	0	0	0	0	0	0	0	0	0	0	0	0
Migut.E01008.v2.0	2	2	4	3	1	1	2	0	2	0	2	3	10	3	2	4	1	1	0	3	8	12	2	1	1	2	3	3	2	4	5	7	6	9	8	2	2	5	2	3	18	9	9	5	7	7	5	5	1	4	5	3	1	1	4	2	2	0	4	1	5	9	6	2	3	0	5	3	1	2	11	14	11	8	12	13	3	6	5	6
Migut.E01009.v2.0	1	2	5	0	5	2	0	4	3	5	3	1	4	4	6	12	13	7	2	9	4	7	15	8	11	11	6	9	7	18	7	10	8	18	13	21	10	5	5	15	1	0	0	0	2	0	0	1	2	0	2	0	4	2	3	1	0	3	1	4	3	0	12	5	2	8	7	4	0	13	0	0	4	1	0	0	1	0	1	1
Migut.E01010.v2.0	22	2	19	7	13	9	9	19	12	12	17	11	10	14	14	9	11	9	8	11	20	12	7	17	18	12	19	8	19	12	18	21	15	11	8	12	9	3	12	15	9	8	9	3	9	0	11	8	4	4	19	11	8	11	20	17	6	10	6	14	21	4	15	21	12	17	9	13	20	13	7	2	12	2	8	0	2	2	6	2
Migut.E01011.v2.0	24	41	23	10	56	32	30	29	32	20	63	40	43	39	44	28	18	29	29	32	37	28	41	48	23	30	39	27	34	39	55	41	36	53	43	47	17	27	41	40	67	167	164	257	233	440	102	134	112	293	49	38	13	27	45	29	18	32	31	29	39	33	40	40	19	25	14	32	32	23	126	246	355	200	219	80	177	266	277	302
Migut.E01012.v2.0	24	35	52	22	40	30	19	42	35	21	45	29	61	31	50	39	48	28	41	49	38	46	64	70	47	35	39	51	67	65	66	62	66	78	55	84	49	27	55	65	64	86	67	100	76	63	51	73	85	76	13	18	12	15	7	11	9	13	20	10	9	22	17	12	8	21	19	18	14	10	16	13	37	13	19	6	7	18	22	9
Migut.E01013.v2.0	5	0	4	1	5	0	1	0	4	1	1	2	5	3	2	7	3	4	3	11	7	6	3	3	3	2	9	8	3	1	8	7	6	5	3	9	6	3	3	3	7	12	12	14	11	6	4	13	9	9	4	2	0	2	1	4	2	3	2	3	1	1	0	1	0	4	1	4	0	1	1	4	8	1	1	0	0	0	3	0
Migut.E01014.v2.0	41	39	33	19	52	45	33	65	45	33	40	23	52	29	57	22	17	33	32	53	28	24	26	38	19	24	38	23	44	50	23	49	53	31	32	30	29	26	39	21	22	21	29	31	29	15	13	14	20	16	57	54	105	104	151	30	43	86	27	85	87	73	101	97	73	19	39	120	33	83	9	35	54	28	23	9	44	15	22	15
Migut.E01015.v2.0	1	0	0	0	0	0	0	0	2	0	0	0	0	0	0	0	0	0	0	0	0	2	1	0	0	0	0	0	0	0	0	0	0	0	0	0	0	0	0	0	2	1	5	0	0	0	1	0	2	1	0	0	0	0	0	0	0	0	0	0	0	0	0	0	0	0	0	0	0	0	0	1	0	0	0	0	0	0	2	0
Migut.E01016.v2.0	0	0	0	0	0	0	0	0	0	1	0	0	1	0	0	0	0	0	0	1	0	1	0	0	0	0	2	0	1	0	0	1	3	0	0	0	0	1	1	0	0	0	1	0	0	0	0	0	0	0	1	0	1	1	0	1	0	0	0	0	1	0	0	0	0	0	0	0	0	1	0	1	0	0	0	0	0	0	0	0
Migut.E01017.v2.0	0	0	0	0	0	0	0	0	0	0	0	0	0	0	0	0	0	0	0	0	0	0	0	0	0	0	0	0	0	0	0	0	0	0	0	0	0	0	0	0	0	0	0	0	1	0	0	0	0	0	0	0	0	0	0	0	0	0	0	0	0	0	0	0	0	0	0	0	0	0	0	0	0	0	0	0	0	0	0	0
Migut.E01018.v2.0	0	0	0	0	0	0	0	0	0	0	0	0	0	0	0	0	0	0	0	0	0	0	0	0	0	0	0	0	0	0	0	0	0	0	0	0	0	0	0	0	4	7	1	1	8	6	4	6	1	3	0	0	0	2	0	0	0	0	0	0	1	1	1	0	0	1	0	0	0	0	8	5	10	0	1	2	2	3	7	6
Migut.E01019.v2.0	0	0	0	0	0	0	0	0	0	0	0	0	0	0	0	0	0	0	0	0	0	0	0	0	0	0	0	0	0	0	0	0	0	0	0	0	0	0	0	0	0	0	0	0	0	0	0	0	0	0	0	0	0	0	0	0	0	0	0	0	0	0	0	0	0	0	0	0	0	0	0	0	0	0	0	0	0	0	0	0
Migut.E01020.v2.0	0	2	1	0	2	1	0	1	0	0	1	0	0	0	1	0	0	0	1	1	0	1	0	0	0	0	0	0	0	0	0	1	1	1	0	1	0	0	1	0	0	2	0	0	1	0	0	0	1	0	0	1	0	0	1	0	1	1	0	0	0	0	0	0	1	0	0	0	0	0	0	0	0	0	0	0	0	0	2	0
Migut.E01021.v2.0	0	0	0	0	0	0	0	0	0	0	0	0	0	0	0	0	0	1	0	0	0	0	0	0	0	0	0	0	0	0	0	0	0	0	0	0	0	0	0	0	0	0	0	0	0	0	0	0	0	0	0	0	0	0	0	0	0	0	0	0	0	0	0	0	0	0	0	0	0	0	0	0	0	0	0	0	0	0	0	0
Migut.E01022.v2.0	91	59	13	20	30	7	9	20	13	25	26	37	34	11	3	4	9	7	9	6	26	38	8	6	5	10	4	13	13	5	48	24	42	16	7	9	7	10	1	9	33	14	13	6	6	3	5	5	2	6	15	8	22	10	16	1	10	5	0	10	12	13	12	14	8	2	5	4	3	13	2	3	5	1	2	1	0	1	1	1
Migut.E01023.v2.0	1	0	1	0	0	0	1	0	0	0	0	0	0	0	1	0	0	0	0	1	1	1	0	0	0	0	0	2	1	0	0	0	0	1	1	5	0	0	2	2	21	9	26	5	9	2	10	27	39	8	68	35	4	72	42	66	48	18	91	62	2	2	3	0	0	16	6	1	0	13	20	5	46	6	14	4	1	4	33	15
Migut.E01024.v2.0	5	7	7	2	14	7	3	5	3	4	5	8	10	9	16	11	12	6	3	23	11	14	11	9	9	5	6	17	5	11	24	11	10	24	15	25	9	10	15	20	12	28	19	25	22	16	24	26	33	27	9	6	9	9	9	10	6	7	4	6	6	17	12	8	17	15	13	13	4	13	14	15	28	12	14	8	10	6	22	12
Migut.E01025.v2.0	5	1	1	0	0	0	0	1	1	3	0	1	2	3	3	0	1	4	1	0	0	1	2	0	1	4	4	2	0	3	2	1	2	1	1	1	2	2	0	3	0	4	5	5	4	1	0	1	3	3	0	0	0	0	0	0	0	1	0	0	0	0	1	2	0	0	0	0	0	0	0	0	0	0	1	0	0	1	2	2
Migut.E01026.v2.0	0	0	0	0	0	0	0	0	0	0	0	0	0	0	0	0	0	0	1	0	0	0	0	0	0	0	0	0	0	0	0	0	0	0	0	1	0	0	0	0	0	0	0	0	0	0	0	0	0	0	0	0	0	0	0	0	0	0	0	0	0	0	0	0	0	0	0	0	0	0	0	0	0	0	0	0	0	0	0	0
Migut.E01027.v2.0	0	0	0	0	0	0	0	0	0	0	0	0	0	0	0	0	0	0	0	0	0	0	0	0	0	0	0	0	0	0	0	0	0	0	0	0	0	0	0	0	0	0	0	0	0	0	0	0	0	0	0	0	0	0	0	0	0	0	0	0	0	0	0	0	0	0	0	0	0	0	0	0	0	0	0	0	0	0	0	0
Migut.E01028.v2.0	0	0	0	0	0	0	0	0	0	0	0	0	0	0	0	0	0	0	0	0	0	0	0	0	0	0	0	0	0	0	0	0	0	0	0	0	0	0	0	0	0	0	0	0	0	0	0	0	0	0	0	0	0	0	0	0	0	0	0	0	0	0	0	0	0	0	0	0	0	0	0	0	0	0	0	0	0	0	0	0
Migut.E01029.v2.0	0	0	0	0	0	0	0	0	0	0	0	0	0	0	0	0	0	0	0	0	0	0	0	0	0	0	0	0	0	0	0	0	0	0	0	0	0	0	0	0	0	0	0	0	0	0	0	0	0	0	0	0	0	0	0	0	0	0	0	0	0	0	0	0	0	0	0	0	0	0	0	0	0	0	0	0	0	0	0	0
Migut.E01030.v2.0	0	0	0	0	0	0	0	0	0	0	0	0	0	0	0	0	0	0	0	0	0	0	0	0	0	0	0	0	0	0	0	0	0	0	0	0	0	0	0	0	0	1	0	0	0	0	0	0	0	0	0	0	0	0	0	0	0	0	0	0	0	0	0	0	0	0	0	0	0	0	0	0	0	0	0	0	0	0	0	0
Migut.E01031.v2.0	0	0	0	0	0	0	0	0	0	0	0	0	0	0	0	0	0	0	0	0	0	0	0	0	0	0	0	0	0	0	0	0	0	0	0	0	0	0	0	0	0	0	0	0	0	0	0	0	0	0	0	0	0	0	0	0	0	0	0	0	0	0	0	0	0	0	0	0	0	0	0	0	0	0	0	0	0	0	0	0
Migut.E01032.v2.0	0	0	0	0	0	0	0	0	0	0	0	0	0	0	0	0	0	0	0	0	0	0	0	0	0	0	0	0	0	0	0	0	0	0	0	0	0	0	0	0	0	0	0	0	0	0	0	0	0	0	0	0	0	0	0	0	0	0	0	0	0	0	0	0	0	0	0	0	0	0	0	0	0	0	0	0	0	0	0	0
Migut.E01033.v2.0	0	0	0	0	0	0	0	0	0	0	0	0	0	0	0	0	0	0	0	0	0	0	0	0	0	0	0	0	0	0	0	0	0	0	0	0	0	0	0	0	0	0	0	0	0	0	0	0	0	0	0	0	0	0	0	0	0	0	0	0	0	0	0	0	0	0	0	0	0	0	0	0	0	0	0	0	0	0	0	0
Migut.E01034.v2.0	0	0	0	0	0	0	0	0	0	0	0	0	0	0	0	0	0	0	0	0	0	0	0	0	0	0	0	0	0	0	0	0	0	0	0	0	0	0	0	0	0	0	0	0	0	0	0	0	0	0	0	0	0	0	0	0	0	0	0	0	0	0	0	0	0	0	0	0	0	0	0	0	0	0	0	0	0	0	0	0
Migut.E01035.v2.0	0	0	0	0	0	0	0	0	0	0	0	0	0	0	0	0	0	0	0	0	0	0	0	0	0	0	0	0	0	0	0	0	0	0	0	0	0	0	0	0	0	0	0	0	0	0	0	0	0	0	0	0	0	0	0	0	0	0	0	0	0	0	0	0	0	0	0	0	0	0	0	0	0	0	0	0	0	0	0	0
Migut.E01036.v2.0	2	0	0	0	0	0	0	1	0	0	0	0	0	0	0	0	0	0	0	0	0	0	0	0	0	0	0	0	0	0	0	0	0	0	0	0	0	0	0	0	0	0	0	0	0	0	0	0	0	0	0	0	0	0	0	0	0	0	0	0	0	0	0	0	0	0	0	0	0	0	0	0	0	0	0	0	0	0	0	0
Migut.E01037.v2.0	0	0	0	0	0	0	0	0	0	0	0	1	0	0	0	0	0	0	0	0	0	0	0	0	0	0	0	0	0	0	0	0	0	0	0	0	0	1	0	0	39	23	2	34	27	21	19	12	15	11	0	0	0	0	0	0	0	0	0	0	0	1	0	0	0	0	0	0	0	0	22	37	59	15	12	10	33	28	9	23
Migut.E01038.v2.0	0	0	0	0	0	0	0	0	0	0	0	0	0	0	0	0	0	0	0	0	0	0	0	0	0	0	0	0	0	0	0	0	0	0	0	0	0	0	0	0	0	0	0	0	0	0	0	0	0	0	0	0	0	0	0	0	0	0	0	0	0	0	0	0	0	0	0	0	0	0	0	0	0	0	0	0	0	0	0	0
Migut.E01039.v2.0	0	0	0	0	0	0	0	0	0	0	0	0	0	0	0	0	0	0	0	0	0	0	0	0	0	0	0	0	0	0	0	0	0	0	0	0	0	0	0	0	0	0	0	0	0	0	0	0	0	0	0	0	0	0	0	0	0	0	0	0	0	0	0	0	0	0	0	0	0	0	0	0	0	0	0	0	0	0	0	0
Migut.E01040.v2.0	0	0	0	0	0	0	0	0	0	0	0	0	0	0	0	0	0	0	0	0	0	0	0	0	0	0	0	0	0	0	0	0	0	0	0	0	0	0	0	0	0	0	0	0	0	0	0	0	0	0	0	0	0	0	0	0	0	0	0	0	0	0	0	0	0	0	0	0	0	0	0	0	0	0	0	0	0	0	0	0
Migut.E01041.v2.0	0	0	1	0	1	0	0	0	0	0	2	0	0	0	0	0	0	0	0	0	0	0	0	0	0	0	0	0	0	0	0	0	0	0	0	0	0	0	0	0	0	0	0	0	0	0	0	0	0	0	1	5	0	4	2	6	7	2	8	0	0	4	0	3	7	2	2	3	6	2	8	3	6	6	11	1	3	6	21	7
Migut.E01042.v2.0	0	0	0	0	0	0	0	0	0	0	0	0	0	0	0	0	0	0	0	0	0	0	1	0	1	0	0	0	0	0	0	0	0	0	0	0	0	0	0	0	0	0	0	0	0	0	1	0	0	0	0	0	0	0	0	0	0	0	2	0	1	0	0	1	0	0	0	0	0	0	3	0	0	0	0	0	0	1	0	1
Migut.E01043.v2.0	0	0	0	0	0	0	0	0	0	0	0	0	0	0	0	0	0	0	0	0	0	0	0	0	0	0	0	0	0	0	0	0	0	0	0	0	0	0	0	0	0	0	0	0	0	0	0	0	0	0	2	1	0	0	0	0	0	0	0	0	0	0	0	0	2	0	0	1	0	0	1	1	0	0	0	0	0	0	2	0
Migut.E01044.v2.0	9	10	4	9	14	8	5	5	0	5	14	8	9	7	9	7	6	6	7	5	4	6	3	6	2	4	7	7	10	5	6	8	8	11	8	6	6	3	9	1	3	3	6	4	4	3	2	3	3	3	8	2	8	7	22	4	1	3	1	6	3	4	11	7	2	3	6	5	4	3	6	2	5	1	6	0	1	2	7	3
Migut.E01045.v2.0	198	226	237	120	210	211	147	191	191	174	271	153	257	221	235	174	184	173	129	209	223	242	192	257	184	175	229	198	211	265	169	190	224	194	216	229	120	149	176	184	183	213	202	205	170	137	163	222	177	144	162	180	124	227	204	123	138	156	150	184	163	247	181	197	124	114	97	140	151	156	136	103	187	80	79	36	55	80	186	109
Migut.E01046.v2.0	0	0	0	0	0	0	0	0	0	0	0	0	0	0	0	0	0	0	1	0	0	0	0	0	0	0	0	0	0	0	0	0	0	0	0	0	0	0	0	0	1	0	0	0	0	0	0	1	0	1	0	0	0	0	0	0	0	0	0	0	0	0	0	0	0	0	0	0	0	0	0	0	0	0	0	0	0	0	0	0
Migut.E01047.v2.0	23	20	26	4	10	21	17	23	13	9	19	20	22	22	12	17	13	10	20	13	18	27	17	27	12	14	14	8	14	27	24	17	16	24	25	18	12	11	11	30	34	37	29	33	41	30	29	22	26	20	1	1	1	1	1	0	0	0	0	0	0	0	1	0	1	1	0	1	0	0	0	2	0	0	0	0	0	1	0	2
Migut.E01048.v2.0	114	80	223	144	168	56	94	147	79	96	127	99	112	154	117	74	87	92	54	92	129	74	98	112	83	91	81	87	160	194	103	106	96	182	196	232	70	131	122	217	426	408	662	625	529	332	449	526	351	489	29	33	33	52	47	28	26	18	41	27	43	40	95	52	54	43	31	36	47	67	261	224	495	241	256	108	97	159	399	265
Migut.E01049.v2.0	0	0	1	0	0	0	0	0	0	0	0	0	0	0	0	0	0	0	0	0	0	0	1	1	0	0	0	0	0	0	1	0	0	0	1	0	0	0	1	0	1	1	1	6	2	57	5	4	0	16	0	0	0	0	0	1	0	0	0	0	0	0	0	0	0	0	0	0	0	0	54	62	41	18	48	4	28	29	84	59
Migut.E01050.v2.0	0	0	0	0	0	0	0	0	0	0	0	0	0	0	0	0	0	0	0	0	0	0	0	0	0	0	0	0	0	0	0	0	0	0	0	0	0	0	0	0	0	2	0	0	0	0	0	0	0	0	0	0	0	0	0	0	0	0	0	0	0	0	0	0	0	0	0	0	0	0	0	0	0	0	0	0	0	0	0	0
Migut.E01051.v2.0	160	182	179	129	227	98	85	79	120	115	175	91	187	117	215	102	111	95	90	200	217	207	183	223	152	111	149	163	138	216	261	244	172	174	179	203	156	114	168	165	207	198	219	220	254	148	161	184	236	220	91	139	96	149	127	66	78	75	88	81	49	69	60	55	28	46	34	45	35	48	123	91	158	138	95	48	74	71	91	89
Migut.E01052.v2.0	10	14	15	7	11	6	10	4	4	8	1	11	5	3	4	4	12	5	7	11	8	4	7	7	2	7	2	2	5	4	4	7	12	5	4	12	5	6	5	13	4	0	0	2	1	6	2	1	0	0	6	3	5	18	8	5	9	7	9	12	7	7	6	6	5	5	2	8	4	3	2	2	6	2	5	0	0	0	6	5
Migut.E01053.v2.0	0	0	0	0	0	0	0	0	0	0	0	0	0	0	0	0	0	0	0	0	0	0	0	0	0	0	0	0	0	0	0	0	0	0	0	0	0	0	0	0	6	36	8	4	1	7	5	3	3	12	0	0	0	0	0	0	0	0	0	0	0	0	0	0	0	0	0	0	0	0	13	10	13	25	8	3	14	7	22	16
Migut.E01054.v2.0	0	0	0	0	0	0	0	0	0	0	0	0	0	0	0	0	0	0	0	0	0	0	0	0	0	0	0	0	0	0	0	0	0	0	0	0	0	0	0	0	0	0	0	0	0	0	0	0	0	0	0	0	0	0	0	0	0	0	0	0	0	0	0	0	0	0	0	0	0	0	0	0	0	0	0	0	0	0	0	2
Migut.E01055.v2.0	0	0	0	0	0	0	0	0	0	0	0	0	0	0	0	0	0	0	0	0	0	0	0	0	0	0	0	0	0	0	0	0	0	0	0	0	0	0	0	0	0	0	0	0	0	0	0	0	0	0	0	0	0	0	0	0	0	0	0	0	0	0	0	0	0	0	0	0	0	0	0	0	0	0	0	0	0	0	0	0
Migut.E01056.v2.0	0	0	0	0	0	0	0	0	0	0	0	0	0	0	0	0	0	0	0	0	0	0	0	0	0	0	0	0	0	0	0	0	0	0	0	0	0	0	0	0	0	0	0	0	0	0	0	0	0	0	0	0	0	0	0	0	0	0	0	0	0	0	0	0	0	0	0	0	0	0	0	0	0	0	0	0	0	0	0	0
Migut.E01057.v2.0	0	0	0	0	0	0	0	0	0	0	0	0	0	0	0	0	0	0	0	0	0	0	0	0	0	0	0	0	0	0	0	0	0	0	0	0	0	0	0	0	0	0	0	0	0	0	0	0	0	0	0	0	0	0	0	0	0	0	0	0	0	0	0	0	0	0	0	0	0	0	0	0	0	0	0	0	0	0	0	0
Migut.E01058.v2.0	0	0	0	0	0	0	0	0	0	0	0	0	0	0	0	0	0	0	0	0	0	0	0	0	0	0	0	0	0	0	0	0	0	0	0	0	0	0	0	0	0	0	0	0	0	0	0	0	0	0	0	0	0	0	0	0	0	0	0	0	0	0	0	0	0	0	0	0	0	0	0	0	0	0	0	0	0	0	0	0
Migut.E01059.v2.0	0	0	0	0	0	0	0	0	0	0	0	0	0	0	0	0	0	0	0	0	0	0	0	0	0	0	0	0	0	0	0	0	0	0	0	0	0	0	0	0	0	0	0	0	0	0	0	0	0	0	0	0	0	0	0	0	0	0	0	0	0	0	0	0	0	0	0	0	0	0	0	0	0	0	0	0	0	0	0	0
Migut.E01060.v2.0	0	0	0	0	0	0	0	0	0	0	0	0	0	0	0	0	0	0	0	0	0	0	0	0	0	0	0	0	0	0	0	0	0	0	0	0	0	0	0	0	0	0	0	0	0	0	0	0	0	0	0	0	0	0	0	0	0	0	0	0	0	0	0	0	0	0	0	0	0	0	0	0	0	0	0	0	0	0	0	0
Migut.E01061.v2.0	0	0	0	0	0	0	0	0	0	0	0	0	0	0	0	0	0	0	0	0	0	0	0	0	0	0	0	0	0	0	0	0	0	0	0	0	0	0	0	0	0	0	0	0	0	0	0	0	0	0	0	0	0	0	0	0	0	0	0	0	0	0	0	0	0	0	0	0	0	0	0	0	0	0	0	0	0	0	0	0
Migut.E01062.v2.0	0	0	0	0	0	0	0	0	0	0	0	0	0	0	0	0	0	0	0	0	0	0	0	0	0	0	0	0	0	0	0	0	0	0	0	0	0	0	0	0	0	1	5	0	1	0	0	1	0	0	0	0	0	0	0	0	0	0	0	0	0	0	0	0	0	0	0	0	0	0	0	0	0	0	0	0	0	0	0	0
Migut.E01063.v2.0	0	0	0	0	0	0	0	0	0	0	0	1	0	1	0	0	0	0	0	0	3	0	0	0	0	0	0	0	1	0	0	0	0	0	0	0	0	0	1	0	2	5	12	5	4	2	5	4	3	8	0	2	1	2	0	0	0	0	1	0	1	0	2	1	0	6	8	0	1	0	2	4	16	2	8	2	1	5	4	7
Migut.E01064.v2.0	0	0	0	0	0	0	0	0	0	0	0	0	0	0	0	0	0	0	0	0	0	0	0	0	0	0	0	0	0	0	0	0	0	0	0	0	0	0	0	0	0	0	0	0	0	0	0	0	0	0	0	0	0	0	0	0	0	0	0	0	0	0	0	0	0	0	0	0	0	0	0	0	0	0	0	0	0	0	0	0
Migut.E01065.v2.0	0	0	0	0	0	0	0	0	0	0	0	0	0	0	0	0	0	0	0	0	0	0	0	0	0	0	0	0	0	0	0	0	0	0	0	0	0	0	0	0	0	0	0	0	0	0	0	0	0	0	0	0	0	0	0	0	0	0	0	0	0	0	0	0	0	0	0	0	0	0	0	0	0	0	0	0	0	0	0	0
Migut.E01066.v2.0	0	0	0	0	0	0	0	0	0	0	0	0	0	0	0	0	0	0	0	0	0	0	0	0	0	0	0	0	0	0	0	0	0	0	0	0	0	0	0	0	0	0	0	0	0	0	0	0	0	0	0	0	0	0	0	0	0	0	0	0	0	0	0	0	0	0	0	0	0	0	0	0	0	0	0	0	0	0	0	0
Migut.E01067.v2.0	0	0	0	0	0	0	0	0	0	0	0	0	0	0	0	0	0	0	0	0	0	0	0	0	0	0	0	0	0	0	0	0	0	0	0	0	0	0	0	0	0	0	0	0	0	0	0	0	0	0	0	0	1	0	0	0	0	0	0	0	0	0	0	0	0	0	0	0	0	0	0	0	0	0	0	0	0	0	0	0
Migut.E01068.v2.0	0	0	0	0	0	0	0	0	0	0	0	0	0	0	0	0	0	0	0	0	0	0	0	0	0	0	0	0	0	0	0	0	0	0	0	0	0	0	0	0	0	0	0	0	0	0	0	0	0	0	0	0	0	0	0	0	0	0	0	0	0	0	0	0	1	1	0	0	0	0	0	0	0	0	0	0	0	0	0	0
Migut.E01069.v2.0	0	0	0	0	0	0	0	0	0	0	0	0	0	0	0	0	0	0	0	0	0	0	0	0	0	0	0	0	0	0	0	0	0	0	0	0	0	0	0	0	5	5	20	13	9	2	2	25	1	5	0	0	0	0	0	0	0	0	0	0	0	0	0	0	0	0	0	0	0	0	2	0	33	2	5	0	3	1	1	3
Migut.E01070.v2.0	0	0	0	0	0	0	0	0	0	0	0	0	0	0	0	0	0	0	0	0	0	0	0	0	0	0	0	0	0	0	0	0	0	0	0	0	0	0	0	0	0	0	0	0	0	0	0	0	0	0	1	0	0	0	0	0	0	0	0	0	0	0	0	0	0	0	0	1	0	0	0	0	0	0	0	0	0	0	0	0
Migut.E01071.v2.0	33	45	40	23	51	29	25	40	35	38	40	31	55	59	43	37	30	43	31	66	59	61	51	42	56	42	48	39	51	78	70	56	67	54	64	91	44	40	58	63	82	76	109	107	71	66	65	81	76	73	43	43	59	64	74	22	22	47	37	42	85	67	113	66	43	62	46	89	30	97	60	98	260	46	86	46	39	52	59	61
Migut.E01072.v2.0	16	10	12	3	9	8	7	8	10	8	17	18	21	5	32	17	22	16	8	21	30	34	29	35	30	24	29	58	24	31	46	32	49	68	44	72	22	27	47	53	24	16	22	7	5	14	17	15	18	4	6	7	16	9	6	9	5	3	11	3	4	4	11	7	3	14	16	11	4	15	6	6	30	1	3	2	4	2	9	7
Migut.E01073.v2.0	0	1	0	0	0	0	0	0	0	0	0	0	0	0	0	0	1	0	0	0	0	0	0	0	0	0	0	0	0	0	0	0	0	0	0	0	0	0	0	0	1	0	0	0	0	0	0	0	0	0	0	0	0	0	0	0	0	0	0	0	0	0	0	0	0	0	0	0	0	0	0	0	0	0	0	0	0	0	0	0
Migut.E01074.v2.0	60	87	108	43	52	42	49	45	66	53	108	74	149	83	83	72	91	77	63	134	153	151	135	117	161	87	127	168	87	166	225	208	228	196	205	276	119	111	118	226	90	93	57	83	55	54	100	67	91	64	34	42	32	54	22	30	16	33	25	27	24	39	38	32	22	48	30	38	23	16	59	43	96	32	32	11	23	40	57	49
Migut.E01075.v2.0	42	55	91	33	80	36	38	56	35	43	97	41	102	65	81	48	53	68	38	96	103	89	121	112	94	56	90	95	70	109	120	91	108	141	104	196	79	86	100	132	93	114	99	129	128	79	76	100	101	76	56	48	44	62	44	51	42	43	48	55	54	63	75	78	37	89	54	62	58	54	65	64	158	39	63	24	51	50	100	59
Migut.E01076.v2.0	7	9	4	5	12	3	12	5	5	4	15	3	11	2	3	8	21	3	4	13	11	7	31	15	9	10	7	9	16	12	20	19	10	15	20	17	8	9	5	13	11	19	23	8	19	27	15	12	12	6	7	9	3	5	12	6	4	3	3	7	12	7	6	8	7	9	3	5	9	8	24	18	17	9	11	8	5	14	12	15
Migut.E01077.v2.0	104	100	77	38	48	72	61	113	74	70	109	88	109	68	67	87	85	66	64	127	114	132	100	95	67	88	81	102	104	114	128	116	114	137	106	90	88	65	90	100	166	173	161	173	163	153	142	185	157	117	75	47	29	41	30	32	44	39	53	35	46	64	56	31	49	73	61	57	81	62	126	92	199	59	86	24	55	71	185	99
Migut.E01078.v2.0	17	15	10	7	12	4	6	9	3	4	21	14	8	20	16	9	9	6	11	5	16	11	21	17	9	7	13	10	10	13	19	6	14	16	16	28	8	9	7	12	40	33	35	32	25	38	30	31	46	26	3	8	10	2	0	3	4	2	7	5	4	0	2	4	2	4	4	2	3	6	14	14	44	9	15	6	2	10	20	12
Migut.E01079.v2.0	45	50	51	32	56	33	43	50	56	52	67	53	54	48	48	30	54	52	53	64	58	61	68	52	61	49	65	75	69	83	73	73	58	84	64	101	52	46	62	106	51	80	71	69	106	70	62	72	121	83	86	77	70	79	66	54	60	52	62	98	56	72	91	53	57	42	39	49	58	68	85	63	129	71	71	30	75	71	121	89
Migut.E01080.v2.0	6	13	13	13	7	9	8	26	10	12	11	8	12	12	7	6	6	10	11	13	8	17	9	14	7	8	12	9	6	14	9	15	10	20	10	14	6	8	13	12	35	29	27	28	21	26	28	27	26	16	11	7	14	7	3	8	7	9	4	6	13	10	22	17	6	13	8	7	14	12	16	13	37	11	20	6	15	15	22	10
Migut.E01081.v2.0	19	28	28	23	24	16	22	28	14	24	38	35	50	26	27	18	14	16	17	27	35	38	35	38	17	19	21	34	31	32	39	40	36	51	32	34	20	39	36	38	85	90	86	135	119	74	67	83	87	105	61	32	28	33	45	14	18	17	17	19	38	56	101	37	50	28	28	25	22	36	123	86	232	97	79	42	65	70	119	103
Migut.E01082.v2.0	24	30	20	13	22	17	9	22	23	19	34	23	15	20	20	17	17	16	18	28	13	19	26	26	22	17	18	21	20	43	36	38	39	39	27	39	23	28	30	36	35	46	65	50	48	64	49	47	47	44	32	48	32	27	23	17	16	26	13	27	27	38	61	23	31	15	27	35	19	22	59	57	93	71	62	19	56	82	53	74
Migut.E01083.v2.0	48	72	42	42	46	29	36	47	42	42	61	56	91	41	57	31	39	40	37	50	58	49	55	48	29	35	38	39	42	57	36	47	39	47	43	41	35	38	32	33	642	560	662	390	364	401	600	568	638	216	19	29	12	29	24	24	28	34	63	27	42	53	60	63	45	31	32	24	50	40	183	182	586	221	213	68	90	138	428	295
Migut.E01084.v2.0	218	296	93	71	138	104	117	116	153	123	346	311	377	147	159	112	117	126	132	234	385	276	158	192	117	141	162	228	244	223	340	449	413	154	209	166	145	141	221	139	474	922	388	455	426	352	409	420	433	525	370	168	218	141	182	86	73	139	153	162	213	196	193	144	108	260	188	258	103	196	368	393	1646	263	325	132	153	209	384	279
Migut.E01085.v2.0	592	692	287	113	179	492	552	502	467	472	583	609	421	182	108	109	157	175	233	340	496	319	145	230	106	96	121	160	136	205	388	415	520	173	242	138	138	87	82	58	126	407	115	206	141	71	160	156	76	84	803	23	808	457	288	22	18	305	11	310	383	14	686	414	172	300	186	712	17	660	16	361	737	225	72	97	156	42	3	56
Migut.E01086.v2.0	0	0	0	0	0	0	0	0	0	0	0	0	0	0	0	0	0	0	0	0	0	0	0	0	0	0	0	0	0	0	0	0	0	0	0	0	0	0	0	0	0	0	0	0	0	0	0	0	0	0	0	0	0	0	0	0	0	0	0	0	0	0	0	0	0	0	0	0	0	0	0	0	0	0	0	0	0	0	0	0
Migut.E01087.v2.0	0	0	0	0	0	0	0	0	0	0	0	0	0	0	0	0	0	0	0	0	0	0	0	0	0	0	0	0	0	0	0	0	0	0	0	0	0	0	0	0	0	0	0	0	0	0	0	0	0	0	0	0	0	0	0	0	0	0	0	0	0	0	0	0	0	1	0	0	0	0	0	0	0	0	0	0	0	0	0	0
Migut.E01088.v2.0	140	122	144	94	189	77	95	125	104	90	186	124	175	139	181	102	85	130	86	129	120	136	152	156	122	101	128	129	133	195	133	163	196	177	153	219	107	114	171	170	242	291	268	303	236	214	243	245	306	270	96	66	44	89	87	44	48	53	92	80	97	87	83	67	50	111	70	85	55	90	318	199	354	157	162	35	138	143	297	218
Migut.E01089.v2.0	237	250	332	150	276	149	111	325	143	150	294	206	288	225	309	197	245	184	168	337	378	411	414	349	281	203	242	285	285	397	459	413	429	479	321	460	222	207	345	397	90	145	75	63	83	48	52	59	121	44	107	101	144	126	80	88	48	64	144	66	80	77	135	69	91	74	77	69	64	118	40	42	72	29	27	6	27	24	42	31
Migut.E01090.v2.0	532	563	389	265	545	344	271	467	420	466	526	414	472	470	438	279	269	371	348	393	355	357	311	408	235	239	309	264	358	397	348	413	440	309	299	309	200	227	353	296	321	243	328	247	265	144	170	213	235	220	231	233	192	231	217	149	172	144	184	172	211	285	249	264	174	123	131	207	197	199	93	81	265	71	93	36	38	49	110	93
Migut.E01091.v2.0	104	60	55	24	92	48	29	64	58	45	65	85	148	55	45	46	43	63	71	72	81	114	68	78	69	45	80	64	93	76	108	114	75	84	60	73	62	73	94	65	156	263	165	259	195	176	150	206	275	365	91	119	82	67	85	41	40	48	41	47	116	113	77	45	64	107	62	95	58	84	207	188	430	112	128	41	81	81	165	113
Migut.E01092.v2.0	14	15	12	2	18	23	14	26	20	14	16	18	29	22	21	17	16	22	20	28	16	18	17	18	24	16	19	15	28	29	13	21	23	14	26	18	17	15	15	7	13	21	26	28	19	27	17	15	14	19	4	7	1	6	3	7	7	7	9	15	4	11	2	3	9	0	7	4	20	4	5	1	10	0	7	0	1	5	12	7
Migut.E01093.v2.0	12	10	13	13	11	8	10	14	12	6	22	15	14	18	19	11	16	9	22	20	11	27	19	17	11	23	22	16	24	29	21	17	30	38	12	23	11	17	13	25	25	27	43	34	38	37	30	38	53	42	6	7	3	9	5	5	9	5	13	4	4	12	4	10	7	9	5	9	5	4	51	22	34	18	26	7	19	22	36	36
Migut.E01094.v2.0	4	2	1	3	0	2	1	1	0	0	3	5	1	0	2	0	0	2	0	1	6	5	0	0	0	0	0	0	2	3	4	2	3	3	3	0	0	1	0	0	927	5025	2101	2985	1301	279	1741	2992	1746	1365	3	7	5	1	1	0	3	0	1	1	8	3	0	3	0	0	1	0	0	0	333	145	789	122	172	88	40	90	179	116
Migut.E01095.v2.0	79	94	134	57	255	73	79	146	121	91	141	99	130	97	210	86	84	88	100	126	93	112	135	140	110	92	110	127	156	230	118	115	120	220	135	227	104	85	217	221	133	180	210	197	220	147	144	182	365	353	62	65	50	60	89	43	53	49	95	43	64	93	75	53	93	49	56	75	86	61	86	79	137	67	55	29	35	50	94	80
Migut.E01096.v2.0	132	132	87	47	81	52	55	70	71	72	142	124	130	71	74	52	76	60	57	130	156	147	120	137	87	55	79	131	94	160	224	151	190	197	148	183	78	80	118	146	235	259	247	171	154	150	131	181	207	160	46	52	50	45	38	34	13	31	40	24	55	57	56	37	42	49	42	55	28	44	73	71	185	60	82	37	33	55	87	72
Migut.E01097.v2.0	0	0	0	0	0	0	0	0	0	0	0	0	0	0	0	0	0	0	0	0	0	0	0	0	0	0	0	0	0	0	0	0	0	0	0	0	0	0	0	0	0	0	0	0	0	0	0	0	0	0	0	0	0	0	0	1	0	0	0	0	0	0	0	0	0	0	0	0	0	0	0	0	0	0	0	0	0	0	0	0
Migut.E01098.v2.0	2	0	0	0	1	0	0	3	1	0	0	0	0	2	2	2	0	0	1	0	1	0	0	2	1	2	2	0	1	1	0	2	0	1	3	3	2	1	0	1	1	2	1	0	3	0	0	1	2	0	0	1	0	1	0	2	1	2	2	0	0	0	0	0	0	2	1	0	1	0	0	0	1	0	0	0	0	0	2	1
Migut.E01099.v2.0	36	55	48	33	51	32	35	30	33	25	67	47	41	34	65	46	65	44	42	69	66	77	72	74	79	56	64	85	69	76	109	75	84	87	69	102	51	62	57	109	96	126	106	110	90	91	91	87	118	71	39	37	32	43	29	21	17	27	35	29	34	31	31	32	27	65	31	40	31	42	43	43	140	37	41	13	22	44	68	63
Migut.E01100.v2.0	0	0	0	0	0	0	0	0	0	0	0	0	0	0	0	0	0	0	0	0	0	0	0	0	0	0	0	0	0	0	0	0	0	0	0	0	0	0	0	0	0	0	0	0	0	0	0	0	0	0	0	0	0	0	0	0	0	0	0	0	0	0	0	0	0	0	0	0	0	0	0	0	0	0	0	0	0	0	0	0
Migut.E01101.v2.0	33	27	40	19	27	22	32	53	33	37	41	36	49	52	56	24	22	42	35	36	41	43	43	34	41	32	34	28	58	60	25	41	44	36	57	61	31	27	46	29	55	79	58	103	71	71	65	73	81	57	16	31	3	25	4	21	30	24	55	38	19	44	1	31	12	14	13	7	33	11	20	9	32	17	27	2	13	16	55	25
Migut.E01102.v2.0	69	76	77	32	83	69	72	66	59	45	57	55	79	67	56	39	41	44	47	57	35	60	52	67	50	37	65	52	61	58	43	62	56	67	47	76	39	31	46	48	192	292	271	259	198	214	166	207	294	143	74	94	25	87	78	77	123	79	72	72	69	182	88	88	102	28	61	46	93	60	124	102	219	135	131	27	121	92	212	118
Migut.E01103.v2.0	244	165	161	86	84	79	98	275	141	118	215	350	375	201	149	119	113	135	112	137	298	315	116	158	124	113	142	143	198	164	152	263	185	179	281	193	79	102	127	119	250	269	173	198	151	112	112	161	181	128	135	206	67	118	71	88	77	66	120	77	129	139	98	95	72	57	46	83	129	72	115	83	178	58	84	27	47	48	137	94
Migut.E01104.v2.0	486	518	649	311	572	207	251	269	264	267	720	474	937	380	715	370	411	376	240	670	964	924	1093	1145	636	437	436	707	425	1027	1723	1149	1410	1521	954	1900	560	527	708	1451	1300	1423	1384	1196	1398	825	886	914	1098	762	282	347	351	386	291	129	173	194	266	222	374	372	334	316	120	464	242	216	166	330	623	619	1493	426	481	203	256	368	728	497
Migut.E01105.v2.0	100	93	121	66	138	70	68	107	73	92	94	89	110	105	129	61	59	74	81	97	103	91	128	134	77	77	96	83	94	148	121	103	119	122	106	145	68	65	99	81	94	89	117	101	96	66	69	78	90	76	57	42	47	66	79	37	36	43	37	59	40	61	89	74	42	45	37	62	62	57	34	34	120	33	43	12	22	19	37	25
Migut.E01106.v2.0	0	0	0	0	0	0	0	0	0	0	0	0	0	0	0	0	0	0	0	0	0	0	0	0	0	0	0	0	0	0	0	0	0	1	0	0	0	0	0	0	0	0	1	0	0	0	0	0	0	0	0	0	0	0	0	0	0	0	0	0	0	0	0	0	0	1	0	0	0	0	0	0	0	0	0	0	0	0	0	0
Migut.E01107.v2.0	0	0	0	0	0	0	0	0	0	0	0	0	0	0	0	0	0	0	0	0	0	0	0	0	0	0	0	1	0	0	0	0	0	0	0	0	0	0	0	0	0	0	0	0	1	0	0	0	0	0	0	0	0	0	0	0	0	0	0	0	0	0	0	0	1	0	0	0	0	0	0	0	0	0	0	0	0	0	0	0
Migut.E01108.v2.0	146	141	143	65	131	78	76	120	129	120	165	156	217	120	202	96	105	108	76	192	155	125	165	167	113	84	121	155	173	178	261	195	212	192	148	163	97	93	169	153	949	903	856	647	745	565	507	707	894	527	316	366	282	245	180	226	161	179	286	192	243	282	179	170	160	271	153	212	159	180	487	415	965	428	540	120	193	353	654	478
Migut.E01109.v2.0	0	0	0	0	0	0	0	1	0	0	0	0	0	0	0	0	0	0	1	0	0	0	0	0	0	0	0	0	0	0	0	0	0	0	0	0	0	0	0	2	4	8	19	15	7	0	3	13	6	7	1	2	2	0	0	2	0	0	3	2	0	2	2	1	2	7	3	0	3	1	7	9	10	3	4	0	4	2	7	4
Migut.E01110.v2.0	0	1	0	0	0	0	1	1	0	0	0	2	0	1	0	0	0	0	1	0	0	0	0	0	0	0	1	0	0	0	0	0	0	0	0	0	0	0	0	0	0	2	10	5	3	1	1	7	1	9	0	0	0	3	2	3	2	0	4	3	2	1	2	0	0	11	4	1	2	1	4	3	20	3	2	1	4	3	12	4
Migut.E01111.v2.0	2	2	0	1	2	0	1	2	1	0	2	1	0	0	0	1	0	1	1	4	3	4	2	0	0	1	0	1	2	4	2	2	3	1	0	1	1	0	1	0	274	306	398	703	527	522	217	581	205	627	4	6	2	1	1	0	0	1	1	0	2	2	2	1	0	0	0	3	2	1	639	566	1293	349	525	316	371	611	1012	901
Migut.E01112.v2.0	4	3	3	1	1	3	1	1	6	0	5	1	6	1	1	2	4	1	0	7	2	5	7	12	2	2	6	5	1	2	3	1	3	6	5	4	3	0	4	7	3	8	4	5	4	1	4	4	5	3	2	2	6	2	0	2	1	2	5	2	3	5	24	2	9	8	2	5	3	5	2	2	9	2	6	2	2	3	4	7
Migut.E01113.v2.0	59	65	69	44	63	52	47	62	49	41	80	55	87	59	60	44	34	46	38	67	67	78	74	92	42	61	69	68	61	81	79	82	107	116	83	108	37	51	55	82	78	107	93	106	87	73	69	80	85	54	23	11	19	20	26	11	6	24	14	12	25	23	54	26	18	24	18	35	14	49	36	32	83	26	25	16	22	23	40	26
Migut.E01114.v2.0	0	0	0	0	0	0	0	0	0	0	1	0	0	0	0	0	0	0	0	0	0	0	0	0	0	0	0	0	0	0	0	0	0	0	0	0	0	0	0	0	0	0	0	0	1	1	1	2	0	0	0	0	0	0	0	0	0	0	0	0	0	0	0	0	0	0	0	0	0	0	0	0	0	0	0	0	0	0	0	0
Migut.E01115.v2.0	0	0	0	0	0	0	0	0	0	0	0	0	2	0	0	0	0	0	0	0	0	0	0	0	0	1	0	0	0	0	1	0	1	0	0	0	0	1	0	0	0	0	0	0	0	0	0	0	0	0	0	1	1	0	0	0	0	1	1	0	1	1	1	0	0	24	4	0	0	0	0	0	0	1	0	0	0	0	0	0
Migut.E01116.v2.0	18	15	11	11	15	1	8	14	13	10	10	10	13	6	3	5	17	8	6	12	8	11	23	16	12	8	10	13	8	7	18	13	9	14	10	11	7	10	4	12	3	6	2	5	6	5	6	6	1	1	12	15	7	15	1	7	8	5	12	4	7	12	0	4	6	1	3	1	5	3	13	4	5	5	3	8	3	4	5	5
Migut.E01117.v2.0	101	92	91	59	112	45	28	85	67	73	94	117	130	75	88	70	86	88	66	97	136	143	143	156	91	58	73	120	75	138	200	123	123	218	114	165	73	99	138	144	201	165	163	115	133	111	81	87	149	135	80	71	80	73	52	26	31	33	50	40	56	71	87	51	56	63	38	64	50	53	131	98	266	71	93	41	61	59	80	71
Migut.E01118.v2.0	271	259	208	137	212	89	130	182	162	148	246	223	298	258	271	112	116	124	110	142	231	213	161	197	107	146	134	137	231	244	199	253	230	215	310	256	92	154	174	135	846	995	974	1233	979	677	609	729	820	767	506	196	510	515	935	86	114	277	160	350	484	241	932	598	265	487	335	646	137	637	577	875	2960	854	916	649	386	587	698	740
Migut.E01119.v2.0	0	0	0	0	0	0	0	0	0	0	0	0	0	0	0	0	0	0	0	0	0	0	0	0	0	0	0	0	0	0	0	0	0	0	0	0	0	0	0	0	0	0	0	0	0	0	0	0	0	0	0	0	0	0	0	0	0	0	0	0	0	0	0	0	0	0	0	0	0	0	0	0	0	0	0	0	0	0	0	0
Migut.E01120.v2.0	0	0	0	0	0	0	0	0	0	0	0	0	1	0	0	0	0	0	0	0	0	0	0	0	0	0	0	0	0	0	0	0	0	0	1	0	0	0	0	0	0	1	0	0	0	0	0	0	0	1	0	0	0	0	0	0	0	0	0	0	0	0	0	0	0	0	0	0	0	0	1	2	2	1	1	0	0	0	4	2
Migut.E01121.v2.0	0	0	0	0	0	0	0	0	0	0	0	0	0	0	0	0	0	0	0	0	0	0	0	0	0	0	0	0	0	0	0	0	0	0	0	0	0	0	0	0	0	0	0	0	0	0	0	0	0	0	0	0	0	0	0	0	0	0	0	0	0	0	0	0	0	0	0	0	0	0	0	0	0	0	0	0	0	0	1	0
Migut.E01122.v2.0	0	0	0	0	0	0	0	0	0	0	0	0	0	0	0	0	0	0	0	0	0	0	0	0	0	0	0	0	0	0	0	0	0	0	0	1	0	0	0	0	0	0	0	0	0	0	0	1	1	0	0	0	0	0	0	0	0	0	0	0	0	0	0	0	0	0	1	0	0	0	0	0	0	0	0	0	0	0	0	0
Migut.E01123.v2.0	0	0	0	0	0	0	0	1	0	0	0	0	0	0	0	0	0	0	0	0	0	0	0	0	0	0	0	0	0	0	1	0	0	0	0	0	0	1	0	0	1	0	0	0	0	1	0	0	0	0	0	1	0	22	0	1	3	6	1	0	0	13	0	0	466	0	225	0	2	0	0	0	0	0	1	0	0	11	0	5
Migut.E01124.v2.0	1	0	0	0	0	0	0	0	0	0	0	1	2	0	0	0	0	0	0	0	0	1	0	0	1	0	1	0	0	0	0	0	0	0	0	0	0	0	0	0	2	0	0	0	0	0	0	0	0	0	0	0	0	0	0	0	0	0	0	0	0	0	0	0	0	0	0	0	0	0	0	0	0	0	0	0	0	0	0	0
Migut.E01125.v2.0	127	222	107	142	123	98	103	271	177	144	118	121	102	74	115	56	61	70	88	94	138	141	83	121	111	114	127	175	129	123	107	184	157	163	233	176	176	132	98	199	16	22	13	28	21	29	34	27	33	30	66	64	15	154	44	48	99	69	44	61	33	71	78	32	564	30	298	43	38	42	6	7	6	9	8	1	13	9	9	11
Migut.E01126.v2.0	0	0	0	0	0	0	0	0	0	0	0	0	0	0	0	0	0	0	0	0	0	0	0	0	0	0	0	0	0	0	0	0	0	0	0	0	0	0	0	0	0	0	0	0	0	0	0	0	0	0	0	0	0	0	0	0	0	0	0	0	0	0	0	0	0	0	0	0	0	0	5	11	2	2	4	0	4	2	11	7
Migut.E01127.v2.0	0	0	0	0	0	0	0	0	0	0	0	0	0	0	0	0	0	0	0	0	0	0	0	0	0	0	0	0	0	0	0	0	0	0	0	0	0	0	0	0	0	0	0	0	0	0	0	0	0	0	0	0	0	1	0	0	0	0	0	0	0	0	0	0	1	0	0	0	0	0	0	0	0	0	0	0	0	0	0	0
Migut.E01128.v2.0	10	9	33	1	8	8	10	11	11	8	1	2	6	5	3	1	1	2	3	3	0	0	1	0	0	0	3	0	0	1	0	3	4	0	3	0	0	1	0	1	7	18	20	33	38	19	16	17	31	37	40	52	12	38	16	21	82	6	8	9	12	66	220	16	86	7	40	16	22	18	26	11	42	8	17	3	5	10	43	30
Migut.E01129.v2.0	83	31	27	12	9	19	22	41	30	20	80	119	114	39	25	36	40	41	37	32	128	86	31	27	46	35	45	52	67	61	48	94	67	50	92	58	47	34	29	35	304	299	174	173	128	139	135	188	155	99	93	94	53	56	33	55	42	45	40	32	104	108	58	64	46	100	54	60	56	72	150	86	158	44	72	32	36	37	96	68
Migut.E01130.v2.0	404	347	506	230	486	367	332	454	317	319	505	348	585	362	484	452	573	483	307	648	805	702	650	598	649	453	567	553	571	673	672	666	589	639	491	652	501	515	661	623	124	283	106	113	125	95	112	109	201	84	318	277	279	346	345	242	241	244	385	357	221	248	273	266	198	284	185	238	188	298	86	58	95	55	57	23	45	54	97	68
Migut.E01131.v2.0	100	98	166	61	117	102	90	157	107	85	119	92	95	108	154	93	88	105	68	132	125	101	127	161	86	106	116	100	111	147	90	108	115	113	107	134	69	97	101	60	48	71	87	85	86	53	76	92	66	44	198	228	105	224	165	181	179	187	255	198	170	305	175	220	182	57	114	160	188	138	110	62	62	51	65	6	47	51	129	78
Migut.E01132.v2.0	1	3	0	0	1	0	1	0	2	0	2	1	0	1	0	1	1	0	3	0	0	1	2	0	1	2	0	2	1	0	2	0	2	0	0	0	0	1	0	1	0	6	2	1	2	0	1	0	3	0	0	0	2	0	0	0	0	1	0	0	1	0	0	0	2	1	0	0	1	1	0	0	3	0	0	2	2	1	1	0
Migut.E01133.v2.0	2	1	2	1	1	1	2	1	0	0	3	4	1	4	1	2	3	1	0	4	2	4	4	4	3	1	4	1	1	7	3	1	2	3	2	5	1	1	1	1	4	7	10	7	6	3	3	3	0	2	40	31	23	31	20	18	26	29	27	20	44	51	52	44	31	22	23	25	43	28	81	83	135	64	64	51	40	58	95	86
Migut.E01134.v2.0	8	0	12	3	1	3	3	5	3	4	7	2	6	2	8	8	4	7	3	2	7	12	12	8	8	6	2	5	11	11	26	12	11	17	5	19	7	6	9	19	18	16	16	14	20	10	19	14	19	10	10	8	7	6	2	7	6	3	5	4	11	4	10	9	5	21	11	8	4	11	20	24	42	8	13	1	15	10	23	21
Migut.E01135.v2.0	0	0	0	0	0	0	0	0	0	0	0	0	0	0	0	0	0	0	0	0	0	0	0	0	0	0	0	0	0	0	0	0	0	0	0	0	0	0	0	0	0	0	0	0	0	0	0	0	0	0	0	0	0	0	0	0	0	0	0	0	0	0	0	0	0	0	0	0	0	0	0	0	0	0	0	0	0	0	0	0
Migut.E01136.v2.0	24	35	13	16	23	19	25	44	29	31	51	72	39	47	30	19	16	28	45	22	17	14	8	29	10	19	17	5	29	13	22	24	41	21	46	32	11	29	33	10	34	8	21	16	26	7	4	8	16	9	0	1	0	0	2	0	0	2	0	0	0	1	3	3	2	2	1	2	0	3	0	2	4	0	0	0	3	0	0	0
Migut.E01137.v2.0	0	0	0	0	0	0	0	0	0	0	0	0	0	0	0	0	0	0	0	0	0	0	0	0	0	0	0	0	0	0	0	1	0	0	0	0	1	0	0	0	0	0	0	0	0	0	0	1	0	0	0	0	0	0	0	0	0	0	0	0	0	2	0	0	0	0	0	0	0	0	0	0	0	0	0	0	0	0	0	0
Migut.E01138.v2.0	58	116	83	78	65	54	56	81	54	61	117	76	102	43	65	47	74	54	36	52	102	87	65	92	50	56	63	63	76	83	97	82	102	82	61	86	45	40	64	66	62	46	47	49	47	38	40	43	42	41	26	16	13	55	39	22	29	35	44	36	23	24	22	46	18	25	16	32	38	28	6	7	7	4	8	2	1	3	15	7
Migut.E01139.v2.0	0	0	0	0	0	0	0	0	0	0	0	0	0	0	0	0	0	0	0	0	0	0	0	0	0	0	0	0	0	0	0	0	0	0	0	0	0	0	0	0	0	0	0	0	0	1	0	0	0	0	0	0	0	0	0	0	0	0	0	0	0	0	0	0	0	0	0	0	0	0	0	0	0	0	0	0	0	0	0	0
Migut.E01140.v2.0	40	41	76	21	49	74	56	70	65	40	73	51	58	88	81	70	78	76	79	103	71	59	72	80	55	85	105	87	115	122	59	69	73	76	84	61	85	60	103	68	24	44	35	61	46	27	49	47	40	39	2	0	2	0	1	1	0	0	1	0	0	0	2	2	1	0	0	0	0	0	1	0	0	2	0	1	1	0	0	0
Migut.E01141.v2.0	184	503	250	144	348	249	148	153	237	200	406	180	230	276	512	114	136	157	149	248	169	234	294	283	186	123	203	489	259	580	225	236	364	345	275	532	169	120	232	203	831	1403	1686	1617	1772	875	1180	1216	1169	1199	29	27	15	17	8	12	3	7	5	6	21	40	17	9	11	4	1	4	9	5	48	28	11	11	20	10	12	18	21	16
Migut.E01142.v2.0	0	0	0	0	0	0	0	0	0	0	0	0	0	0	0	0	0	0	0	0	0	0	0	0	0	0	0	0	0	0	0	0	0	0	0	0	0	0	0	0	0	0	0	0	0	0	0	0	0	0	0	0	0	0	0	0	0	0	0	0	0	0	0	0	0	0	0	0	0	0	0	0	0	0	0	0	0	0	0	0
Migut.E01143.v2.0	0	0	0	0	0	0	0	0	0	0	0	0	0	0	0	0	0	0	0	0	0	0	0	0	0	0	0	0	0	0	0	0	0	0	0	0	0	0	0	0	0	0	0	0	0	0	0	0	0	0	0	0	0	0	0	0	0	0	0	0	0	0	0	0	0	0	0	0	0	0	0	0	0	0	0	0	0	0	0	0
Migut.E01144.v2.0	0	0	0	0	0	0	0	0	0	1	0	0	0	0	0	0	0	2	0	0	0	0	0	0	0	0	0	0	0	0	0	0	0	0	0	0	0	0	0	0	0	0	0	0	0	0	0	0	0	0	0	0	0	0	0	0	0	0	0	0	0	0	0	0	0	0	0	0	0	0	1	1	0	0	0	0	0	0	0	0
Migut.E01145.v2.0	0	0	0	0	0	0	0	0	0	0	0	0	0	0	0	0	0	0	0	0	0	0	0	0	0	0	0	0	0	0	0	0	0	0	0	0	0	0	0	0	0	0	0	0	0	0	0	0	0	0	0	0	0	0	0	0	0	0	0	0	0	0	0	0	0	0	0	0	0	0	0	0	0	0	0	0	0	0	0	0
Migut.E01146.v2.0	0	0	0	0	0	0	0	0	0	0	0	0	0	0	0	0	0	0	0	0	0	0	0	0	0	0	0	0	0	0	0	0	0	0	0	0	0	0	0	0	0	0	0	0	0	0	0	0	0	0	0	0	0	0	0	0	0	0	0	0	0	0	0	0	0	0	0	0	0	0	0	0	0	0	0	0	0	0	0	0
Migut.E01147.v2.0	0	0	0	0	0	0	0	0	0	0	0	0	0	0	0	0	0	0	0	0	0	0	0	0	0	0	0	0	0	0	0	0	0	0	0	0	0	0	0	0	0	0	0	0	0	0	0	0	0	0	0	0	0	0	0	0	0	0	0	0	0	0	0	0	0	0	0	0	0	0	0	0	0	0	0	0	0	0	0	0
Migut.E01148.v2.0	8	12	13	3	5	2	7	9	12	6	15	11	14	5	10	7	5	5	9	6	9	9	2	5	3	8	16	17	6	8	6	8	13	8	11	11	7	12	3	10	29	39	21	22	16	18	14	12	29	22	22	29	23	36	25	17	19	18	22	15	25	25	87	27	39	51	33	34	32	25	33	33	59	29	49	16	21	34	53	46
Migut.E01149.v2.0	156	172	124	101	146	83	67	123	106	113	195	123	219	151	172	72	95	80	91	124	104	94	103	113	93	85	102	123	116	172	150	140	146	124	111	95	72	67	119	111	318	217	277	238	195	207	140	205	219	204	141	151	141	135	137	84	121	95	124	132	132	210	204	104	89	98	62	142	92	140	197	145	285	134	170	69	83	143	251	193
Migut.E01150.v2.0	8	17	6	10	5	6	7	5	22	17	20	12	23	21	13	6	10	10	14	7	12	15	23	27	16	17	12	19	22	22	12	21	24	16	15	28	19	8	17	15	269	332	294	112	138	139	227	306	271	60	8	11	3	7	9	9	7	13	20	8	57	149	16	46	49	40	33	31	48	53	41	11	143	23	35	8	2	10	125	47
Migut.E01151.v2.0	0	0	0	0	0	0	0	0	0	0	0	0	0	0	0	0	0	0	0	0	0	0	0	0	0	0	0	0	0	0	0	0	0	0	0	0	0	0	0	0	0	0	0	0	0	0	0	0	0	0	0	0	0	0	0	0	0	0	0	0	0	0	0	0	0	0	0	0	0	0	0	0	0	0	0	0	0	0	0	0
Migut.E01152.v2.0	4040	4008	6828	2734	6616	2568	2027	3002	2374	2255	4937	2749	5162	4210	6664	2948	3645	3085	1968	4722	5314	5551	7905	7535	4904	3455	4758	4931	4486	6132	6153	7225	5484	8420	7484	9443	3689	3513	4775	5821	3199	4246	4881	3857	5347	1824	2372	2826	3854	2555	1805	1804	1636	3357	2962	1448	1371	1745	2068	1845	1618	2179	2911	2312	1249	1658	1327	1600	1171	1489	941	903	2580	1155	1247	429	589	651	1341	1039
Migut.E01153.v2.0	241	228	251	136	262	187	183	253	224	193	281	174	266	324	292	156	194	196	146	260	248	228	300	322	252	273	336	305	324	420	252	269	270	300	417	359	246	215	280	312	535	438	696	779	658	505	485	687	660	573	117	164	91	137	123	123	151	119	208	145	165	213	117	184	99	142	121	100	183	130	280	151	417	181	244	83	125	190	454	312
Migut.E01154.v2.0	0	0	0	0	0	0	0	0	0	0	0	0	0	0	0	0	0	0	0	0	0	0	0	0	0	0	0	0	0	0	0	0	0	0	0	0	0	0	0	0	0	0	0	0	0	0	0	0	0	0	0	0	0	0	0	0	0	0	0	0	0	0	0	0	0	0	0	0	0	0	0	0	0	0	0	0	0	0	0	0
Migut.E01155.v2.0	6	2	7	2	0	0	2	4	3	1	7	3	4	3	7	2	2	6	0	0	10	0	1	3	4	1	5	0	1	9	2	3	5	8	3	8	6	3	5	5	6	6	9	5	3	1	5	3	11	2	0	0	2	0	0	0	0	1	0	0	0	0	7	0	2	1	0	1	0	0	0	0	0	0	1	0	0	1	3	0
Migut.E01156.v2.0	8	5	6	0	0	0	3	8	7	1	1	5	10	7	7	4	3	10	0	0	6	6	1	2	6	6	12	11	15	10	1	5	0	4	6	8	6	5	5	1	19	8	1	16	2	4	1	0	23	4	0	0	0	0	0	0	0	0	0	0	0	0	0	0	0	0	0	0	0	0	0	0	0	0	0	0	0	0	0	0
Migut.E01157.v2.0	30	57	35	21	70	37	35	34	30	34	39	26	48	38	39	26	31	49	30	58	36	44	53	59	33	32	19	43	30	32	61	73	76	54	47	57	46	31	37	74	82	80	80	107	84	76	104	58	69	64	8	11	12	11	4	9	14	11	7	6	7	11	23	7	17	13	8	7	8	11	16	8	22	12	10	7	14	7	15	14
Migut.E01158.v2.0	0	0	0	0	0	0	0	0	0	0	0	0	0	0	0	0	0	0	0	0	0	0	0	0	0	0	0	0	0	0	0	0	0	0	0	0	0	0	0	0	0	0	0	0	0	0	0	0	0	0	0	0	0	0	0	0	0	0	0	0	0	0	0	0	0	0	0	0	0	0	0	0	0	0	0	0	0	0	0	0
Migut.E01159.v2.0	1	1	0	0	0	0	0	0	0	1	0	0	2	3	1	0	0	1	0	1	2	0	0	0	0	2	0	0	0	0	3	0	0	0	0	0	0	0	0	2	11	13	7	7	8	6	2	9	10	5	0	0	1	0	1	0	0	1	0	1	3	0	8	4	4	17	6	5	0	7	0	3	18	2	5	0	0	1	0	1
Migut.E01160.v2.0	0	0	0	0	0	0	0	0	0	0	0	0	0	0	0	0	0	0	0	0	0	0	0	0	0	0	0	0	0	0	0	0	0	0	1	0	0	0	0	0	2	6	4	28	13	21	7	6	5	14	0	0	0	0	0	0	0	0	0	0	0	0	0	0	0	0	0	0	0	0	6	1	9	0	6	2	1	2	17	15
Migut.E01161.v2.0	66	60	63	36	74	44	42	44	57	42	105	67	94	65	79	67	54	74	51	94	123	117	104	104	61	60	60	100	77	95	127	108	173	142	121	111	58	80	61	129	216	316	266	294	234	196	176	235	183	143	60	51	42	64	42	34	49	38	38	51	56	84	87	86	53	78	71	69	56	50	124	115	277	93	110	33	59	108	173	124
Migut.E01162.v2.0	0	0	0	0	0	0	0	0	0	0	0	0	0	0	0	0	0	0	0	0	0	0	0	0	0	0	0	0	0	0	0	0	0	0	0	0	0	0	0	0	1	0	1	0	0	0	0	0	0	0	0	0	0	0	0	0	0	0	0	0	0	0	0	0	0	0	0	0	0	0	0	0	0	0	0	0	0	0	0	0
Migut.E01163.v2.0	0	0	0	0	3	1	0	1	0	1	0	0	0	0	0	0	0	0	0	0	0	1	0	0	1	0	0	0	0	0	0	0	0	0	0	0	0	0	0	0	0	1	0	0	0	0	0	0	1	0	0	0	2	0	0	0	0	1	0	0	0	0	15	0	0	0	0	0	0	3	0	0	0	0	0	0	0	0	0	0
Migut.E01164.v2.0	1	0	0	1	0	0	0	4	0	0	0	0	1	1	0	1	0	2	0	0	0	0	0	0	4	0	0	0	1	0	0	0	1	1	1	0	0	1	0	0	0	0	0	1	0	0	0	0	3	0	0	0	0	0	0	0	0	0	1	0	0	0	2	0	0	0	0	0	0	0	0	0	0	0	0	0	0	0	0	0
Migut.E01165.v2.0	0	0	0	0	0	0	0	0	0	0	0	0	0	0	0	0	0	0	0	0	0	0	0	0	0	0	0	0	0	0	0	0	0	0	0	0	0	0	0	0	0	0	0	0	0	0	0	0	0	0	0	0	0	0	0	0	0	0	0	0	0	0	0	0	0	0	0	0	0	0	0	0	0	0	0	0	0	0	0	0
Migut.E01166.v2.0	0	0	0	0	0	0	0	0	0	0	0	0	0	0	0	0	0	0	0	0	0	0	0	0	0	0	0	0	0	0	0	0	0	0	0	0	0	0	0	0	0	0	0	0	0	0	0	0	0	0	0	0	0	0	0	0	0	0	0	0	0	0	0	0	0	0	0	0	0	0	0	0	0	0	0	0	0	0	0	0
Migut.E01167.v2.0	0	0	0	0	0	0	0	0	0	0	0	0	0	0	0	0	0	0	0	0	0	0	0	0	0	0	0	0	0	0	0	0	0	0	0	0	0	0	0	0	0	0	0	0	0	0	0	0	0	0	0	0	0	0	0	0	0	0	0	0	0	0	0	0	0	0	0	0	0	0	0	0	0	0	0	0	0	0	0	0
Migut.E01168.v2.0	0	0	0	0	0	0	0	0	0	0	0	0	0	0	0	0	0	0	0	0	0	0	0	0	0	0	0	0	0	0	0	0	0	0	0	0	0	0	0	0	0	0	0	0	0	0	0	0	0	0	0	0	0	0	0	0	0	0	0	0	0	0	0	0	0	0	0	0	0	0	0	0	0	0	0	0	0	0	0	0
Migut.E01169.v2.0	0	0	2	0	0	1	0	0	0	1	0	0	1	1	1	0	1	0	1	1	0	0	2	1	0	1	1	1	0	4	1	0	1	3	1	2	0	1	1	0	2	1	2	2	2	0	0	1	1	0	0	0	0	0	0	0	0	0	0	0	0	0	0	0	0	0	0	0	0	0	0	0	1	0	0	0	0	0	0	0
Migut.E01170.v2.0	0	0	0	0	0	0	0	0	0	0	0	0	0	0	0	0	0	0	0	0	0	0	0	0	0	0	0	0	0	0	0	0	0	0	0	0	0	0	0	0	0	0	0	0	0	0	0	0	0	0	0	0	0	0	0	0	0	0	0	0	0	0	0	0	0	0	0	0	0	0	0	0	0	0	0	0	0	0	0	0
Migut.E01171.v2.0	2	2	3	1	2	0	0	1	0	0	1	1	4	0	1	2	0	4	1	0	5	2	4	0	1	1	1	1	0	4	1	1	1	3	2	5	3	3	1	5	0	3	0	0	2	2	2	0	3	0	16	16	17	16	10	11	12	7	20	12	16	24	16	16	12	20	10	15	6	16	8	12	36	9	9	11	2	6	10	12
Migut.E01172.v2.0	0	0	0	0	0	0	0	0	0	0	0	0	0	0	0	0	0	0	0	0	0	0	0	0	0	0	0	0	0	0	0	0	0	0	0	0	0	0	0	0	0	0	0	0	0	0	0	0	0	0	0	0	0	0	0	0	0	0	1	0	0	0	0	2	0	0	0	0	0	0	1	1	0	0	1	0	0	0	3	2
Migut.E01173.v2.0	0	0	0	0	0	0	0	0	0	0	0	0	0	0	0	0	0	0	0	0	0	0	0	0	0	0	0	0	0	0	0	0	0	0	0	0	0	0	0	0	0	0	0	0	0	0	0	0	0	0	0	0	0	0	0	0	0	0	0	0	0	0	0	0	0	0	0	0	0	0	0	0	0	0	0	0	0	0	0	0
Migut.E01174.v2.0	0	0	0	0	1	0	1	2	0	0	0	0	0	0	0	0	0	0	0	0	0	0	0	0	0	0	0	0	0	0	0	1	0	0	0	0	0	0	0	0	1	0	0	0	0	0	0	0	0	0	0	0	3	1	0	0	2	0	0	0	0	0	34	0	3	0	0	0	0	1	0	0	1	1	1	0	0	1	0	0
Migut.E01175.v2.0	407	173	113	46	28	110	71	279	167	202	154	196	221	90	28	100	64	118	96	121	183	147	73	85	36	51	44	78	70	37	99	164	109	102	78	23	39	41	56	47	40	64	32	36	16	18	21	46	19	14	411	336	115	86	52	256	119	86	97	108	231	129	154	168	162	111	135	208	267	154	9	6	24	5	15	0	1	1	19	5
Migut.E01176.v2.0	4	0	7	0	2	2	0	4	0	0	0	0	2	1	0	1	1	0	0	0	0	3	0	0	1	0	0	0	1	0	0	6	0	0	1	1	2	2	0	0	2	0	0	1	0	0	0	0	4	0	1	1	11	0	0	0	7	0	0	0	0	0	74	0	5	0	3	3	0	6	0	0	1	0	0	1	0	1	0	0
Migut.E01177.v2.0	1	1	0	0	0	0	1	1	2	2	5	3	3	0	1	0	0	0	0	0	4	2	0	1	0	2	0	2	0	10	1	1	0	3	9	11	1	4	5	0	0	0	0	0	0	1	0	0	3	0	0	0	0	0	0	0	0	0	0	0	0	0	0	0	0	1	0	0	0	0	0	0	0	0	0	0	0	0	0	0
Migut.E01178.v2.0	36	71	39	28	40	25	24	27	24	39	65	72	75	90	52	21	28	30	26	32	78	47	46	69	44	47	36	132	71	144	72	60	71	82	111	160	56	26	57	35	547	476	601	1061	767	762	450	414	458	903	43	100	33	52	53	38	34	24	59	23	118	242	173	88	117	136	111	157	92	101	912	827	1327	1031	999	460	719	649	955	906
Migut.E01179.v2.0	50	82	45	35	61	41	38	57	40	46	103	63	97	83	87	57	43	67	62	77	45	92	61	89	46	57	78	74	85	90	79	81	118	84	77	93	53	52	75	58	126	155	165	184	143	142	102	117	130	124	71	64	68	73	77	44	31	51	40	37	76	134	109	78	51	57	48	90	50	71	147	156	313	112	114	85	91	79	141	142
Migut.E01180.v2.0	0	0	0	0	0	0	0	0	0	0	0	0	0	0	0	0	0	0	0	0	0	0	0	0	0	0	0	0	0	0	0	0	0	0	0	0	0	0	0	0	0	0	0	0	0	0	0	0	0	0	0	0	0	0	0	0	0	0	0	0	0	0	0	0	0	0	0	0	0	0	0	0	0	0	0	0	0	0	0	0
Migut.E01181.v2.0	3	1	1	1	3	2	5	1	0	2	2	2	5	3	3	6	1	8	1	1	0	1	2	9	2	5	2	3	3	8	4	0	1	4	6	7	2	3	3	3	0	0	0	0	1	0	0	0	0	0	1	0	1	0	0	0	0	0	0	0	1	0	0	0	0	0	0	0	0	0	0	0	0	0	0	0	0	0	0	0
Migut.E01182.v2.0	0	0	0	0	0	0	0	0	0	0	0	0	0	0	0	0	0	0	0	0	0	0	0	0	0	0	0	0	0	0	0	0	0	0	0	0	0	0	0	0	0	0	0	0	0	0	0	0	0	0	0	0	0	0	0	0	0	0	0	0	0	0	0	0	0	0	0	0	0	0	0	0	0	0	0	0	0	0	0	0
Migut.E01183.v2.0	0	0	0	0	0	0	0	0	0	0	0	0	0	0	0	0	0	0	0	0	0	0	0	0	0	0	0	0	0	0	0	0	0	0	0	0	0	0	0	0	0	0	0	0	0	0	0	0	0	0	0	0	0	0	0	0	0	0	0	0	0	0	0	0	0	0	0	0	0	0	0	0	0	0	0	0	0	0	0	0
Migut.E01184.v2.0	0	0	0	0	0	0	0	1	0	0	0	0	0	0	0	0	0	0	0	0	0	1	0	1	1	0	0	0	0	0	0	0	0	2	1	0	0	0	0	0	0	0	1	0	0	0	0	0	0	0	0	0	0	0	0	0	0	0	0	0	0	0	0	0	0	0	0	0	0	0	0	0	0	0	0	0	0	0	0	0
Migut.E01185.v2.0	0	0	0	0	0	0	0	0	0	0	0	0	0	0	0	0	0	0	0	0	0	0	0	0	0	0	0	0	0	0	0	0	0	0	0	0	0	0	0	0	0	0	0	0	0	0	0	0	0	0	0	0	0	0	0	0	0	0	0	0	0	0	0	0	0	0	0	0	0	0	0	0	0	0	0	0	0	0	0	0
Migut.E01186.v2.0	0	0	0	0	0	0	0	0	0	0	0	0	0	0	0	0	0	0	0	0	0	0	0	0	0	0	0	0	0	0	0	0	0	0	0	0	0	0	0	0	0	0	0	0	0	0	0	0	0	0	0	0	0	0	0	0	0	0	0	0	0	0	0	0	0	0	0	0	0	0	0	0	0	0	0	0	0	0	0	0
Migut.E01187.v2.0	0	0	0	0	0	0	0	0	0	0	0	0	0	0	0	0	0	0	1	0	0	0	0	0	0	0	0	0	0	0	0	0	0	0	0	0	0	0	0	0	0	0	0	0	0	0	0	0	0	0	0	0	0	0	0	0	0	0	0	0	0	0	0	0	0	0	0	0	0	0	0	0	0	0	0	0	0	0	0	0
Migut.E01188.v2.0	0	0	0	0	0	0	0	0	0	0	0	0	0	0	0	0	0	0	0	0	0	0	0	0	0	0	0	0	0	0	0	0	0	0	0	0	0	0	0	0	0	0	0	0	0	0	0	0	0	0	0	0	0	0	0	0	0	0	0	0	0	0	0	0	0	0	0	0	0	0	0	0	0	0	0	0	0	0	0	0
Migut.E01189.v2.0	31	46	44	18	41	36	28	38	36	46	71	51	54	52	60	24	25	48	29	43	55	38	38	49	36	35	43	55	51	67	36	62	68	82	71	94	29	43	42	48	64	71	102	104	104	48	60	92	68	65	33	18	15	20	21	22	22	12	23	16	35	45	33	17	18	27	28	38	30	32	88	48	101	35	53	22	25	42	59	49
Migut.E01190.v2.0	25	20	22	10	22	10	12	18	22	15	28	23	29	19	18	9	27	18	10	20	32	26	23	36	23	18	18	36	19	25	31	42	41	25	31	37	27	16	15	29	46	72	65	70	46	38	30	59	35	30	19	23	11	15	2	4	9	11	14	3	14	13	13	10	7	18	20	12	10	22	16	22	38	17	23	5	2	8	29	18
Migut.E01191.v2.0	21	16	10	7	13	10	7	12	13	10	23	9	16	21	18	12	14	15	9	16	24	17	14	14	11	14	8	17	12	17	18	23	19	16	19	12	8	8	17	27	36	40	61	32	35	35	28	49	39	40	18	21	17	5	10	9	8	10	17	9	22	19	25	10	15	19	15	8	8	13	54	41	71	21	30	8	16	19	35	31
Migut.E01192.v2.0	0	0	0	0	0	0	0	0	0	0	0	0	0	0	0	0	0	0	0	0	0	0	0	0	0	0	0	0	0	0	0	0	0	0	0	0	0	0	0	0	0	0	0	0	0	0	0	0	0	0	0	0	0	0	0	0	0	0	0	0	0	0	0	0	0	0	0	0	0	0	0	0	0	0	0	0	0	0	0	0
Migut.E01193.v2.0	5	3	4	2	2	2	7	5	6	0	2	3	3	5	0	4	2	1	4	1	5	8	5	3	2	8	6	12	7	12	8	1	4	7	7	6	9	4	4	12	10	13	24	27	22	22	17	28	21	20	3	0	0	0	1	0	0	0	0	2	3	2	6	4	4	1	2	5	2	2	2	0	8	2	5	0	4	3	5	4
Migut.E01194.v2.0	14	20	18	9	14	3	6	6	12	20	23	20	24	18	10	8	14	13	19	11	20	18	7	23	8	11	10	17	11	7	29	17	24	17	15	18	9	6	12	15	25	15	12	17	15	15	18	8	18	7	46	46	31	54	23	28	22	27	43	19	23	49	48	27	30	33	25	40	21	25	62	41	109	31	59	16	34	22	55	46
Migut.E01195.v2.0	241	202	167	95	158	182	159	225	216	175	348	359	409	358	226	218	202	258	253	284	357	312	210	291	145	237	236	221	291	226	234	340	294	256	321	256	200	180	217	161	92	130	91	120	100	37	70	96	77	39	181	144	108	241	143	205	133	179	151	199	206	352	268	298	232	287	216	296	279	262	87	59	134	36	48	12	44	28	92	63
Migut.E01196.v2.0	0	1	1	0	0	0	2	0	0	0	0	2	0	1	1	0	0	0	1	2	0	0	1	1	0	0	1	0	2	0	0	2	1	1	1	0	2	2	0	0	31	41	145	110	78	14	38	117	21	68	1	0	0	0	0	0	0	0	0	0	0	0	0	1	0	2	0	0	1	0	42	13	132	10	52	33	3	24	82	47
Migut.E01197.v2.0	81	82	74	57	95	38	38	84	56	45	93	92	114	72	112	56	39	78	41	99	101	99	88	108	49	46	56	88	74	92	108	113	110	131	108	154	74	42	82	86	171	189	223	187	187	142	108	150	144	172	64	71	53	72	69	36	35	49	56	46	86	104	87	82	56	62	53	59	48	72	159	147	250	112	109	53	44	102	176	111
Migut.E01198.v2.0	0	0	0	0	0	0	0	0	0	0	0	0	0	0	0	0	0	0	0	3	0	0	0	0	0	0	0	0	0	0	0	0	1	0	0	0	0	0	0	0	0	0	0	0	0	0	0	0	0	0	0	0	0	0	0	0	1	0	0	0	0	0	0	1	0	0	1	0	0	0	0	0	2	0	0	0	1	1	0	0
Migut.E01199.v2.0	2	0	0	0	1	1	0	1	2	0	0	0	0	1	1	3	0	2	2	0	1	0	0	0	0	1	0	2	2	1	1	2	0	2	0	0	1	2	0	1	0	3	4	0	0	1	0	2	0	2	2	2	0	3	0	0	0	6	0	0	0	2	1	0	0	4	0	1	0	4	0	0	4	1	4	0	0	3	4	1
Migut.E01200.v2.0	0	2	4	3	4	2	1	0	5	4	3	8	7	10	6	0	2	3	6	2	3	4	4	11	4	1	6	0	4	9	0	8	8	1	2	5	1	0	1	1	8	1	2	2	3	1	4	1	2	0	2	0	1	1	0	2	1	0	1	0	0	0	0	0	3	0	1	8	3	2	0	1	1	1	0	0	0	0	0	0
Migut.E01201.v2.0	0	0	0	0	0	0	0	0	0	0	0	0	0	0	0	0	1	0	2	0	1	0	0	2	0	0	1	0	0	0	0	1	0	1	1	0	0	1	0	1	1	2	0	0	1	1	1	2	1	0	3	0	0	3	5	2	8	5	3	3	2	1	0	3	1	5	5	6	5	1	2	1	6	0	3	0	3	3	7	2
Migut.E01202.v2.0	4	2	2	0	0	3	0	2	2	5	7	7	2	5	20	8	3	7	3	5	10	4	7	5	3	7	6	5	7	4	0	6	10	3	11	10	8	2	1	7	5	7	7	7	8	3	15	1	3	0	3	1	2	6	11	2	2	16	6	7	4	5	5	7	1	0	2	8	3	3	0	0	6	2	2	1	0	0	0	2
Migut.E01203.v2.0	12	7	5	3	4	9	2	13	5	4	6	2	8	2	6	7	2	8	10	6	6	2	4	4	0	2	3	3	7	3	4	13	1	2	2	1	4	1	4	2	5	1	0	1	2	0	2	1	1	0	0	0	0	0	0	0	0	0	0	0	0	0	0	0	0	0	0	0	0	0	0	0	0	0	0	0	0	0	0	0
Migut.E01204.v2.0	0	0	1	0	0	0	1	0	0	0	0	1	0	0	0	1	0	2	1	2	0	1	0	1	0	0	0	1	0	0	0	3	1	0	0	0	0	1	0	0	0	0	0	0	0	0	0	0	1	0	0	0	0	0	0	0	0	0	0	0	0	0	0	0	1	0	0	0	0	0	0	0	0	0	0	0	0	0	0	0
Migut.E01205.v2.0	0	0	0	0	0	0	0	0	0	0	0	1	0	0	0	0	0	0	0	0	2	0	0	0	0	0	0	0	0	0	0	0	0	0	0	0	0	0	0	0	0	0	0	0	0	0	0	0	0	0	0	0	0	1	0	0	0	0	0	0	0	0	0	0	0	0	0	0	0	0	0	0	0	0	0	0	0	0	0	0
Migut.E01206.v2.0	0	0	0	0	0	0	0	0	0	0	0	0	0	0	0	0	0	0	0	0	0	0	0	0	0	0	0	0	0	0	0	0	0	0	0	0	0	1	0	0	1	3	3	3	1	0	0	4	3	0	0	0	1	1	2	0	0	0	0	0	0	0	0	1	4	0	0	0	0	0	4	2	2	2	1	1	3	1	4	2
Migut.E01207.v2.0	2	1	0	0	1	1	0	3	0	0	3	0	1	1	0	0	0	0	0	0	3	0	0	0	0	0	2	1	0	1	0	1	0	0	0	1	1	0	1	0	68	102	254	296	283	235	93	239	109	308	0	0	0	2	2	0	0	1	0	1	2	1	3	2	1	7	5	6	0	9	226	168	623	145	238	130	115	303	660	463
Migut.E01208.v2.0	0	0	0	0	0	0	0	1	0	0	0	0	0	0	0	0	0	0	0	0	0	0	0	0	0	1	0	0	0	0	0	0	0	0	0	0	0	0	0	0	0	0	0	0	1	0	0	0	1	0	0	0	0	0	0	0	0	0	0	0	0	0	0	0	0	0	2	0	0	0	0	0	0	0	0	0	0	0	0	0
Migut.E01209.v2.0	0	0	0	0	0	0	0	0	0	0	0	0	0	0	0	0	0	0	0	0	0	0	0	0	0	0	0	0	0	0	0	0	0	0	0	0	0	0	0	0	0	0	0	0	0	0	0	0	0	0	0	0	0	0	0	0	0	0	0	0	0	0	0	0	0	0	0	0	0	0	0	0	0	0	0	0	0	0	0	0
Migut.E01210.v2.0	0	4	12	5	3	2	3	6	9	2	4	6	9	7	12	8	10	12	8	6	8	9	14	6	11	6	7	10	8	11	10	6	11	9	7	16	11	8	9	15	17	11	21	16	12	8	9	10	20	8	10	9	3	21	13	8	16	11	6	5	20	5	16	11	7	16	14	6	15	8	9	2	34	8	11	1	3	6	22	10
Migut.E01211.v2.0	46	40	42	43	30	22	25	40	39	21	46	43	58	31	51	32	48	28	36	62	60	65	51	58	52	34	33	42	59	91	80	58	54	93	89	100	64	38	40	74	80	59	85	83	87	70	58	71	73	69	55	60	42	54	39	33	27	31	30	33	67	58	65	50	54	40	41	40	27	47	132	125	160	76	81	31	54	36	83	48
Migut.E01212.v2.0	0	0	0	0	0	0	0	0	0	0	0	0	0	0	0	0	0	0	0	0	0	0	0	0	0	0	0	0	0	0	0	0	0	0	0	0	0	0	0	0	0	0	0	0	2	0	0	0	1	0	0	0	0	0	0	0	0	0	0	0	0	0	0	0	0	0	0	0	0	0	0	0	0	0	0	0	0	0	0	0
Migut.E01213.v2.0	0	0	0	0	0	0	0	0	0	0	0	0	0	0	0	0	0	0	0	0	0	0	0	0	0	0	0	0	0	0	0	0	0	0	0	0	0	0	0	0	0	0	0	0	0	0	0	0	0	0	0	0	0	0	0	0	0	0	0	0	0	0	0	0	0	0	0	0	0	0	0	0	0	0	0	0	0	0	0	0
Migut.E01214.v2.0	0	0	0	0	0	0	0	0	0	0	0	0	0	0	0	0	0	0	0	0	0	0	0	0	0	0	0	0	0	0	0	0	0	0	0	0	0	0	0	0	0	0	0	0	0	0	0	0	0	0	0	0	0	0	0	0	0	0	0	0	0	0	0	0	0	0	1	0	0	0	0	0	0	0	0	0	0	0	0	0
Migut.E01215.v2.0	2	0	0	0	0	0	0	0	0	0	0	0	0	0	0	0	0	0	0	0	0	0	0	0	0	0	0	0	0	0	1	1	0	0	0	1	0	0	0	0	0	0	0	0	0	0	0	0	0	0	5	2	6	5	8	1	12	5	0	4	0	0	40	0	18	0	6	2	0	3	0	0	0	0	0	0	0	0	0	0
Migut.E01216.v2.0	1	2	0	0	0	4	3	1	6	3	4	16	6	13	5	3	2	5	11	3	5	1	10	15	4	7	1	5	5	11	13	0	12	13	3	20	0	5	8	35	0	0	4	0	0	0	0	0	0	0	14	12	4	3	1	8	6	7	8	1	1	2	1	1	1	36	21	1	2	10	7	6	23	0	2	2	1	1	7	4
Migut.E01217.v2.0	13	2	6	3	1	6	5	9	8	7	1	5	3	2	3	0	3	10	6	5	7	5	0	2	3	4	3	1	4	3	9	4	8	6	1	1	1	0	3	3	3	4	3	9	2	0	1	1	4	2	0	0	0	1	1	0	0	0	0	1	1	0	0	1	0	1	0	0	0	0	3	2	1	0	0	0	0	0	1	0
Migut.E01218.v2.0	22	15	30	11	28	27	13	25	31	17	28	19	30	34	44	27	37	26	26	37	35	30	39	43	35	18	37	29	46	31	23	18	29	32	43	36	20	24	24	29	20	48	53	56	45	28	45	32	51	21	17	10	2	21	20	17	18	13	18	21	9	6	16	16	12	19	11	18	17	13	6	2	16	4	6	2	3	1	25	3
Migut.E01219.v2.0	1	1	1	1	3	0	0	1	0	0	1	4	4	1	1	0	0	0	0	1	8	2	0	0	4	0	0	0	3	0	5	2	2	0	4	1	1	0	0	2	5	6	1	0	1	0	1	1	0	1	0	1	0	0	0	0	1	0	0	0	0	0	1	0	0	0	1	0	1	0	0	0	1	0	1	0	0	0	1	0
Migut.E01220.v2.0	1	2	6	0	4	1	0	1	5	1	2	0	2	5	7	0	1	0	1	3	3	3	3	7	1	3	2	6	5	8	9	5	7	2	2	11	1	5	6	5	4	14	10	3	7	5	5	6	1	5	0	0	0	0	2	0	0	2	0	0	0	0	0	0	0	1	1	0	0	0	0	0	0	0	1	0	0	1	0	0
Migut.E01221.v2.0	4	0	0	0	0	2	0	0	0	2	1	1	1	2	2	0	2	0	1	1	0	2	1	2	1	1	0	0	1	0	1	0	1	0	1	0	0	0	1	0	0	0	1	2	0	1	2	0	0	0	0	0	0	0	0	0	0	0	0	0	0	0	0	0	0	0	0	0	0	0	0	0	1	0	0	0	0	0	0	0
Migut.E01222.v2.0	0	0	0	0	0	0	0	0	0	0	0	0	0	0	0	0	0	0	0	0	0	0	0	0	0	0	0	0	0	0	0	0	0	0	0	0	0	0	0	0	0	0	0	0	0	0	0	0	0	0	0	0	0	0	0	0	0	0	0	0	0	0	0	0	0	0	0	0	0	0	0	0	0	0	0	0	0	0	0	0
Migut.E01223.v2.0	40	40	47	17	67	12	30	67	26	28	45	27	22	39	39	16	16	38	28	23	15	14	10	26	23	9	14	15	30	30	14	32	36	23	24	16	20	17	28	18	52	61	55	42	73	124	29	43	57	85	41	26	21	40	33	29	38	24	31	37	34	83	49	36	37	13	21	44	29	52	74	62	116	24	55	4	33	58	110	85
Migut.E01224.v2.0	59	67	71	38	55	44	28	93	38	36	95	59	77	77	76	51	76	67	53	84	101	99	83	92	101	44	69	73	95	64	75	104	61	94	85	83	38	49	87	95	5	9	0	4	1	2	2	3	2	0	109	94	54	92	74	91	87	84	81	100	92	100	112	131	54	59	54	82	79	88	1	1	8	1	5	4	3	0	0	2
Migut.E01225.v2.0	342	407	195	112	233	149	143	213	174	164	592	558	576	252	296	158	127	186	191	240	599	500	238	327	149	162	176	218	245	258	504	599	720	290	308	343	193	142	296	231	388	881	384	478	338	232	267	301	304	242	255	208	135	188	159	116	117	111	161	142	189	338	152	173	130	155	166	158	133	134	247	251	688	145	185	96	119	158	210	221
Migut.E01226.v2.0	42	55	63	15	65	21	23	49	28	19	38	29	72	62	49	31	46	38	32	44	59	67	92	70	71	34	46	72	62	60	77	78	76	83	81	69	42	52	52	57	110	175	201	137	174	113	126	131	147	85	38	44	20	40	35	31	31	32	35	41	25	38	35	39	16	42	22	31	29	20	27	23	100	18	39	1	9	12	75	45
Migut.E01227.v2.0	57	71	45	38	45	23	24	43	30	31	77	44	70	59	71	31	31	36	44	55	71	67	53	79	45	33	38	39	51	53	119	57	60	55	81	90	46	31	60	74	161	133	137	186	157	112	128	103	143	158	41	30	32	37	46	20	19	22	28	31	44	34	32	27	16	28	12	35	10	31	116	99	202	115	107	41	54	69	121	93
Migut.E01228.v2.0	34	55	71	18	31	36	26	51	43	37	50	38	71	36	27	70	91	51	27	138	91	80	115	138	123	69	94	134	41	84	139	88	99	140	78	130	106	55	67	146	54	112	53	153	66	112	146	118	94	41	18	20	22	49	23	44	24	37	41	37	19	42	29	45	29	71	42	22	29	25	58	43	72	25	22	14	40	30	65	44
Migut.E01229.v2.0	42	43	67	26	84	44	46	85	38	42	90	46	89	66	105	62	71	59	45	100	86	93	108	119	95	54	76	93	129	135	95	90	82	132	123	162	81	87	104	125	91	146	179	134	131	84	106	126	154	93	47	37	27	53	37	21	31	33	40	38	48	46	52	39	29	25	36	22	41	58	67	53	119	38	40	14	36	49	78	57
Migut.E01230.v2.0	9	9	23	6	15	16	8	23	15	16	31	14	25	20	33	25	13	24	14	21	29	22	33	26	24	19	20	22	29	22	16	20	27	40	19	32	27	22	29	35	31	61	94	150	92	148	69	127	43	96	11	12	6	24	15	23	23	27	18	19	5	9	12	15	11	28	19	17	22	16	49	55	118	15	30	4	38	26	154	84
Migut.E01231.v2.0	3	2	1	0	2	3	1	1	1	3	3	1	2	2	0	1	0	0	0	1	0	3	0	1	0	0	0	0	1	1	0	2	0	0	0	0	0	1	5	0	3	0	2	0	2	2	0	3	1	0	0	0	0	0	0	0	0	0	0	0	0	0	1	0	0	1	0	0	0	0	2	0	4	0	0	0	0	0	0	0
Migut.E01232.v2.0	167	141	97	76	160	90	65	111	102	102	175	107	144	127	133	71	78	116	100	125	125	95	127	146	93	98	126	114	100	148	129	131	172	146	139	152	91	75	125	120	95	138	152	166	128	97	67	99	112	85	86	97	71	105	98	93	65	81	75	74	109	201	119	130	99	80	85	118	92	116	126	123	172	99	93	46	84	57	118	87
Migut.E01233.v2.0	17	19	18	3	17	19	18	11	7	10	36	33	50	17	26	26	24	42	20	31	54	32	31	42	45	35	24	32	38	41	65	49	61	32	33	46	55	31	52	44	109	183	102	138	120	66	115	118	79	80	4	6	10	7	3	6	4	4	3	3	8	10	10	7	2	6	9	6	1	3	40	20	63	15	24	5	19	19	23	39
Migut.E01234.v2.0	131	149	192	67	174	66	82	85	68	83	186	133	210	156	226	98	111	76	85	172	224	205	240	241	171	105	115	168	137	247	282	239	227	334	292	353	120	121	153	228	205	230	191	228	193	122	119	157	193	153	61	82	70	101	83	54	44	60	61	62	94	112	107	62	51	85	48	51	43	75	139	94	199	91	100	43	44	42	93	78
Migut.E01235.v2.0	0	1	0	0	0	0	0	0	0	0	0	1	0	0	0	0	0	0	0	0	1	0	0	0	0	0	0	0	1	0	1	0	0	0	0	0	0	0	0	0	85	75	154	142	109	151	37	124	17	124	0	0	0	0	0	0	0	0	0	0	0	0	0	0	0	0	0	0	0	0	172	158	219	49	102	27	28	68	157	101
Migut.E01236.v2.0	1135	744	517	315	432	395	296	554	589	586	568	663	709	348	270	268	295	337	328	481	676	602	399	463	275	153	274	403	351	297	850	860	538	607	502	364	193	253	238	264	1426	1079	1306	882	873	720	592	890	765	638	1339	1366	966	774	508	590	542	428	381	468	802	659	755	524	691	291	463	609	573	464	1813	1608	2425	922	1583	305	554	413	1121	710
Migut.E01237.v2.0	1	4	2	1	4	0	1	2	1	1	5	2	1	2	2	1	0	0	1	1	5	2	1	5	2	1	1	3	0	11	2	3	5	3	1	2	1	1	0	1	293	1087	506	1049	712	623	651	528	831	694	0	0	0	0	1	0	1	0	0	1	1	0	2	2	1	1	0	0	0	0	25	27	41	27	20	6	32	20	31	19
Migut.E01238.v2.0	36	44	41	27	61	28	37	43	59	44	54	29	62	40	78	35	44	52	28	61	52	59	65	64	47	43	41	75	60	91	59	67	55	100	90	116	51	52	102	98	64	93	82	108	101	78	84	67	126	102	20	23	29	41	58	26	23	19	39	32	30	35	56	34	23	38	33	38	23	44	39	44	82	35	40	20	32	23	54	49
Migut.E01239.v2.0	10	7	2	1	3	7	2	2	7	5	12	9	18	8	13	5	0	5	6	8	6	6	6	7	9	4	0	11	9	2	4	10	11	4	9	3	2	6	2	7	27	32	22	21	13	10	16	26	19	12	0	0	0	0	0	0	0	0	0	1	0	0	0	0	0	0	0	0	1	0	2	3	2	0	0	0	0	1	0	0
Migut.E01240.v2.0	0	1	0	1	0	0	0	0	0	0	2	0	1	0	0	0	0	0	0	0	0	0	1	1	0	0	0	0	1	0	1	2	0	0	2	0	0	0	0	0	2	14	17	19	14	21	16	30	5	12	5	4	3	4	11	3	3	4	3	4	6	4	4	8	1	1	3	6	4	3	253	200	311	183	214	105	146	155	256	219
Migut.E01241.v2.0	2	3	1	2	0	1	2	0	0	0	3	5	3	1	0	0	0	0	0	1	1	2	0	3	0	0	0	2	0	0	3	3	3	1	4	2	0	0	1	1	2	4	6	9	4	6	5	8	6	2	13	5	6	12	11	4	8	4	10	6	11	15	8	11	7	11	11	12	4	20	825	676	995	755	770	362	464	528	1004	782
Migut.E01242.v2.0	8	15	8	9	6	2	8	7	14	12	32	9	11	10	14	6	8	3	7	14	31	14	25	29	14	13	8	21	22	13	13	2	23	19	18	12	16	13	16	13	43	33	39	28	17	24	39	47	39	10	13	14	27	18	16	12	6	17	19	13	15	27	13	30	20	30	19	22	16	26	21	21	61	12	17	4	6	14	21	18
Migut.E01243.v2.0	132	111	88	78	108	86	70	133	102	92	131	75	82	84	49	53	34	62	66	56	58	47	24	44	25	55	50	31	94	29	30	68	80	22	40	31	19	25	43	11	21	14	30	29	18	12	24	16	14	12	414	293	285	538	567	263	312	348	336	446	424	574	374	497	281	155	206	422	387	479	52	52	83	44	47	23	26	28	34	26
Migut.E01244.v2.0	0	0	0	0	1	0	0	0	0	0	0	0	2	0	0	1	0	1	2	0	1	0	0	1	0	1	1	0	0	1	0	1	0	2	0	0	0	0	4	1	1	2	2	1	1	0	0	1	1	0	1	1	0	1	1	1	0	2	1	3	0	3	0	0	0	1	2	1	0	0	0	0	1	0	1	0	0	0	0	3
Migut.E01245.v2.0	22	22	16	12	17	11	8	30	8	10	50	36	36	10	9	9	3	19	11	9	22	35	19	18	4	7	20	12	15	16	18	30	23	16	17	18	15	11	13	25	9	11	3	6	5	6	4	3	3	2	68	48	38	43	52	26	33	37	72	40	50	87	50	42	35	22	30	41	35	53	23	14	24	16	19	6	12	12	26	18
Migut.E01246.v2.0	1	0	0	0	0	0	0	0	0	0	0	1	0	0	0	0	0	0	0	0	0	1	0	1	0	1	1	0	0	2	1	0	0	2	0	1	1	3	0	0	0	1	1	1	2	0	0	0	0	1	5	2	4	1	2	1	4	1	0	1	1	6	42	0	11	0	6	8	4	5	0	1	4	1	0	0	1	0	0	2
Migut.E01247.v2.0	158	182	150	162	187	89	126	158	137	126	318	230	367	204	228	178	249	185	158	276	363	334	369	397	229	276	174	337	329	451	397	427	313	245	381	330	333	195	340	280	821	687	716	628	544	519	522	634	566	531	91	80	74	85	98	68	51	68	100	58	94	116	86	76	72	100	56	85	65	83	168	146	351	159	207	70	98	127	208	171
Migut.E01248.v2.0	2	2	1	0	3	0	0	1	3	1	3	3	8	3	4	1	3	1	3	4	3	3	4	4	3	2	5	7	2	5	7	2	7	9	4	4	1	8	4	2	1	4	2	4	1	6	2	2	1	9	28	16	8	8	7	3	6	2	17	5	16	36	15	4	9	1	3	13	5	6	10	6	19	2	4	2	2	1	5	7
Migut.E01249.v2.0	0	0	0	0	0	0	0	0	0	0	0	0	0	0	0	0	0	0	0	0	0	0	0	0	0	0	0	0	0	0	0	0	0	0	0	0	0	0	0	0	0	0	0	0	0	0	0	0	1	0	0	0	0	0	0	0	0	0	0	0	0	0	0	0	0	0	0	0	0	0	0	0	0	0	0	0	0	0	0	0
Migut.E01250.v2.0	45	48	42	20	27	19	26	30	23	22	20	22	54	25	24	27	35	28	23	41	59	62	47	38	45	39	56	53	26	44	63	56	52	49	55	52	29	37	47	64	78	82	61	35	70	35	41	49	78	33	43	52	32	47	32	25	12	28	34	29	34	41	43	20	36	28	30	28	20	33	44	48	82	51	37	20	18	30	43	37
Migut.E01251.v2.0	10	10	5	0	0	7	2	4	4	3	10	6	19	4	1	2	3	3	2	5	12	7	6	5	9	1	3	11	4	3	15	16	13	13	7	5	2	1	7	6	19	15	4	7	7	3	8	8	14	1	1	1	3	1	0	2	1	0	1	0	0	1	2	0	0	2	1	1	0	0	2	3	2	1	1	0	0	0	0	0
Migut.E01252.v2.0	7	6	5	2	3	2	3	20	8	7	1	5	7	6	2	5	2	5	5	3	5	2	5	5	8	4	3	5	8	4	2	1	2	3	2	7	1	1	4	2	2	6	9	6	5	2	10	8	6	3	2	2	2	6	4	2	6	0	2	5	2	8	27	1	13	3	10	10	2	6	2	0	0	3	3	0	1	1	2	4
Migut.E01253.v2.0	20	33	25	13	20	8	13	12	15	16	22	11	30	18	21	23	30	18	9	33	27	33	48	37	43	21	35	37	27	42	82	34	47	61	48	57	28	36	44	101	36	41	38	32	41	52	41	59	48	38	13	14	12	17	10	17	9	23	22	14	16	9	16	11	13	42	22	5	9	15	26	20	46	17	15	6	17	27	44	38
Migut.E01254.v2.0	0	0	0	0	0	0	0	0	0	0	0	1	0	0	0	0	0	0	0	0	0	0	0	0	2	0	0	2	1	0	0	2	0	2	0	0	0	1	0	0	1	2	0	0	0	0	0	0	1	0	0	0	0	0	0	0	0	0	0	0	0	0	0	0	0	0	0	0	0	0	0	0	0	0	0	0	0	0	0	0
Migut.E01255.v2.0	26	19	18	7	29	13	20	30	22	20	24	14	20	16	42	23	29	22	25	44	14	30	38	30	30	23	19	28	24	44	18	22	28	34	34	51	30	26	38	57	27	47	48	78	63	68	49	61	74	136	13	9	9	14	30	16	14	14	27	20	14	18	24	21	15	12	15	21	26	27	28	30	72	19	35	13	20	27	72	45
Migut.E01256.v2.0	77	56	60	42	69	22	30	58	42	52	57	63	105	61	83	39	48	51	42	68	94	72	74	65	65	40	47	104	79	129	110	79	94	134	84	141	57	56	94	141	108	112	132	130	115	96	76	96	156	89	17	19	21	31	21	15	26	19	33	15	20	25	29	9	11	24	24	21	22	27	60	35	95	32	42	13	31	44	67	60
Migut.E01257.v2.0	12	9	7	6	11	6	7	11	4	6	22	21	38	14	21	19	24	10	5	23	34	46	35	39	20	23	22	23	14	39	37	30	42	35	37	43	16	21	17	30	70	110	85	277	197	675	60	73	70	262	16	16	14	7	7	4	10	6	12	9	22	21	17	14	8	12	5	17	10	25	467	686	439	361	387	147	463	548	492	603
Migut.E01258.v2.0	0	0	0	0	1	0	0	0	0	1	0	1	0	6	0	1	1	0	0	0	0	0	0	0	0	0	0	0	1	0	0	2	0	0	1	1	0	0	0	0	0	3	0	1	0	0	1	4	2	1	4	0	0	1	3	0	2	1	3	1	1	4	0	2	2	0	0	2	6	1	1	1	0	0	1	0	1	0	2	1
Migut.E01259.v2.0	129	103	104	52	103	60	56	99	108	85	121	123	156	113	113	77	68	86	78	123	132	144	128	126	94	59	79	113	108	116	166	184	135	186	183	176	71	81	115	137	245	238	310	266	198	168	118	217	180	198	124	92	83	70	64	65	47	42	56	53	96	98	93	72	66	80	55	78	78	86	121	90	280	76	103	22	29	61	168	84
Migut.E01260.v2.0	12	12	15	4	6	5	6	6	10	10	22	6	11	13	15	6	13	10	6	17	11	17	27	26	15	9	6	23	10	12	19	13	25	28	27	30	12	7	13	25	38	26	37	20	19	21	22	23	24	25	38	45	58	49	31	21	34	47	42	35	74	74	65	55	40	50	47	38	23	52	121	127	182	74	64	62	78	71	84	81
Migut.E01261.v2.0	0	0	5	2	0	2	1	4	5	2	2	10	4	7	1	6	4	5	17	6	6	1	2	8	4	6	7	8	5	2	3	7	4	4	7	8	11	6	6	1	2	14	9	16	7	7	19	14	6	5	0	0	0	0	0	0	0	0	0	0	0	0	0	0	1	1	0	0	0	0	0	0	0	0	0	0	0	0	0	0
Migut.E01262.v2.0	2	1	0	0	0	0	0	0	0	0	0	0	0	0	0	0	0	0	0	1	1	0	0	1	0	0	2	0	0	0	2	1	2	3	1	0	1	0	0	0	2	0	1	0	0	0	2	0	0	0	1	0	0	0	0	0	0	0	0	0	0	0	2	0	0	0	2	0	0	0	1	0	0	0	1	0	0	0	0	0
Migut.E01263.v2.0	0	0	0	0	0	0	0	0	0	0	0	0	0	0	0	0	0	0	0	0	0	0	0	0	0	0	0	0	0	0	0	0	0	0	0	0	0	0	0	0	0	0	0	0	0	0	0	0	0	0	0	0	0	0	0	0	0	0	0	0	0	0	0	0	0	0	0	0	0	0	0	0	0	0	0	0	0	0	0	0
Migut.E01264.v2.0	0	0	0	0	0	0	0	0	0	0	0	0	0	0	0	0	0	0	0	0	0	0	0	0	0	0	0	0	0	0	0	0	0	0	0	0	0	0	0	0	0	0	0	0	0	0	0	0	0	0	0	0	0	0	0	0	0	0	0	0	0	0	0	0	0	0	0	0	0	0	0	0	0	0	0	0	0	0	0	0
Migut.E01265.v2.0	1	0	1	1	0	0	0	2	0	0	1	3	2	1	0	0	1	1	0	0	4	1	1	0	0	1	0	0	0	1	2	7	1	1	1	2	0	0	1	0	2	2	3	3	0	0	1	2	1	0	12	5	4	8	4	5	2	2	5	6	11	13	10	4	7	2	5	9	4	4	21	19	16	11	8	6	9	4	15	9
Migut.E01266.v2.0	0	0	0	0	0	0	0	0	0	0	0	0	1	0	0	0	0	0	0	2	0	0	0	0	0	0	0	0	1	0	0	0	0	1	0	0	0	0	1	1	0	0	0	0	0	0	0	0	1	0	0	0	0	0	0	1	0	0	0	0	0	0	0	2	0	1	0	0	0	1	0	1	0	0	1	0	1	0	2	0
Migut.E01267.v2.0	0	0	0	0	0	0	0	0	0	0	0	0	1	0	0	0	0	0	0	0	0	0	0	0	0	0	0	0	0	0	0	0	0	0	0	0	0	0	0	0	0	0	0	0	0	0	0	0	0	0	0	1	0	0	0	0	0	0	1	0	0	0	0	0	1	0	0	0	0	0	0	0	2	0	0	0	0	0	1	1
Migut.E01268.v2.0	0	0	0	0	0	0	0	0	0	0	0	0	0	0	0	0	0	0	0	0	0	0	0	0	0	0	0	0	0	0	0	0	0	0	0	0	0	0	0	0	0	0	0	0	0	0	0	0	0	0	0	0	0	0	0	0	0	0	0	0	0	0	0	0	0	0	0	0	0	0	0	0	0	0	0	0	0	0	0	0
Migut.E01269.v2.0	0	0	0	0	0	0	0	0	0	0	0	0	0	0	0	0	0	0	0	0	0	0	0	0	0	0	0	0	0	0	0	0	0	0	0	0	0	0	0	0	0	0	0	0	0	0	0	0	0	0	0	0	0	0	0	0	0	0	0	0	0	0	0	0	0	0	0	0	0	0	0	0	0	0	0	0	0	0	0	0
Migut.E01270.v2.0	0	0	0	0	0	0	0	0	0	0	0	0	0	0	0	0	0	0	0	0	0	0	0	0	0	0	0	0	0	0	0	0	0	0	0	0	0	0	0	0	0	0	0	0	0	0	0	0	0	0	0	0	0	0	0	0	0	0	0	0	0	0	0	0	0	0	0	0	0	0	0	0	0	0	0	0	0	0	0	0
Migut.E01271.v2.0	0	13	10	6	13	9	6	0	4	6	22	0	2	0	3	1	3	0	5	8	0	10	14	18	0	1	0	5	0	1	11	1	9	7	0	5	0	2	4	10	1	9	9	5	9	2	9	10	0	10	1	4	1	1	0	0	0	0	0	0	2	4	0	1	0	0	0	0	0	0	0	0	0	0	1	0	0	0	0	0
Migut.E01272.v2.0	0	0	0	0	0	0	0	0	0	0	0	0	0	0	0	0	0	0	0	0	0	0	0	0	0	0	0	0	0	0	0	0	0	0	0	0	0	0	0	0	0	0	0	0	0	0	0	0	0	0	0	1	3	0	0	0	0	0	0	0	0	0	0	0	1	0	0	1	0	0	1	0	6	0	0	0	0	1	1	0
Migut.E01273.v2.0	0	0	0	0	0	0	0	0	0	0	0	0	0	1	0	0	0	0	0	0	0	0	0	0	0	0	0	0	0	0	0	0	0	0	0	0	0	0	0	0	0	0	0	0	0	0	0	0	0	0	2	0	0	0	0	0	0	0	0	0	0	1	0	0	0	0	0	0	0	0	0	1	0	0	0	0	1	1	1	0
Migut.E01274.v2.0	8	13	1	0	13	15	15	0	12	10	11	0	0	0	17	3	14	0	11	30	0	18	21	42	0	7	17	13	0	19	33	12	32	12	0	27	16	9	11	20	0	16	68	33	81	0	23	65	0	69	0	0	0	0	0	0	0	0	0	0	0	0	0	0	1	0	0	0	0	1	0	0	0	0	1	0	0	0	0	0
Migut.E01275.v2.0	1	0	1	0	1	2	1	0	1	1	0	0	0	0	0	0	0	0	1	3	0	3	5	8	0	1	1	1	0	0	2	2	4	2	0	2	0	0	2	2	0	1	3	5	6	0	1	7	0	5	0	0	0	0	0	0	0	0	0	0	0	0	0	0	0	0	0	0	0	0	0	0	0	0	0	0	0	0	0	0
Migut.E01276.v2.0	3	13	10	7	11	6	8	6	5	4	6	5	12	13	9	9	9	6	4	4	18	10	5	12	9	9	13	9	13	11	4	10	5	6	11	12	8	5	5	16	21	20	26	41	22	27	15	18	35	12	7	14	6	16	13	5	6	4	9	1	4	18	10	13	4	6	5	12	4	4	18	13	44	17	20	10	10	9	20	19
Migut.E01277.v2.0	1	2	2	1	2	2	0	0	7	3	1	4	1	2	2	1	2	0	0	4	3	4	3	5	4	2	3	3	2	6	2	3	2	10	4	10	3	1	8	6	2	11	13	7	5	10	13	11	13	7	0	1	0	0	0	0	0	0	0	0	0	0	0	0	0	0	1	0	1	0	0	0	0	0	0	0	0	0	0	0
Migut.E01278.v2.0	7	8	7	2	8	6	4	7	8	6	9	8	7	1	0	2	6	6	9	11	7	7	15	10	7	11	6	10	4	8	6	11	2	14	9	16	7	6	1	16	8	4	17	21	7	13	16	8	7	2	0	0	2	0	0	0	0	0	0	0	0	0	0	1	0	0	0	0	0	0	1	0	0	2	1	0	0	0	1	0
Migut.E01279.v2.0	132	92	100	43	216	77	53	96	54	121	71	86	47	144	158	59	45	87	87	81	28	38	41	64	22	59	81	55	94	66	28	38	75	38	49	54	40	45	107	39	61	33	57	87	42	26	36	36	82	39	20	33	23	93	177	43	59	53	39	111	43	177	136	169	61	32	45	151	111	121	24	19	39	16	15	6	8	10	28	21
Migut.E01280.v2.0	14	17	22	4	12	18	6	13	10	16	13	10	30	15	26	23	19	10	14	30	34	24	32	36	22	18	17	19	23	31	37	51	34	43	24	56	24	19	51	44	5	8	10	3	2	1	11	10	12	1	2	11	16	5	6	13	7	11	12	18	8	40	20	11	20	20	15	20	22	13	4	4	26	4	3	0	2	1	1	3
Migut.E01281.v2.0	443	532	491	266	561	349	359	542	372	346	557	413	433	492	688	317	310	388	351	447	404	434	324	449	305	325	400	330	519	517	332	400	427	324	337	393	255	265	479	364	106	129	118	141	99	64	123	92	125	82	335	271	204	361	444	228	294	275	419	321	227	402	266	377	219	153	162	337	287	342	57	51	106	48	59	21	35	27	71	46
Migut.E01282.v2.0	9	5	3	0	1	5	3	1	8	2	5	7	6	4	6	5	8	9	5	10	6	8	19	2	9	3	9	6	5	9	7	11	12	22	11	10	6	6	7	11	6	16	10	21	15	11	15	12	23	22	2	3	2	6	5	9	5	3	11	7	4	8	9	6	7	12	11	6	8	8	8	5	20	14	9	7	8	9	9	15
Migut.E01283.v2.0	0	0	0	0	0	0	0	0	0	0	0	0	0	0	0	0	0	0	0	0	0	0	0	0	0	0	0	0	0	0	0	0	0	0	0	0	0	0	0	0	0	0	0	0	0	1	0	0	0	0	0	0	0	0	0	0	0	0	0	0	0	0	0	0	0	0	0	0	0	0	0	0	0	0	0	0	0	0	0	0
Migut.E01284.v2.0	0	0	0	0	0	0	0	1	0	0	0	0	0	0	0	0	0	0	0	0	0	0	0	0	0	0	0	0	0	0	0	0	0	0	0	0	0	0	0	0	0	0	0	0	0	0	0	0	0	0	0	0	0	1	1	0	1	0	0	0	0	0	6	0	10	0	2	0	0	1	0	0	2	0	0	0	0	1	1	1
Migut.E01285.v2.0	65	88	88	64	95	70	66	96	109	63	82	56	59	57	90	35	58	44	55	93	41	56	50	70	47	44	68	63	67	86	65	101	58	59	64	86	71	53	68	57	79	54	76	91	76	56	55	86	74	91	91	86	59	118	108	84	97	85	102	75	57	103	146	121	86	47	54	72	114	73	89	70	110	86	70	29	71	49	76	85
Migut.E01286.v2.0	10	20	13	9	13	10	8	6	18	10	21	16	13	12	7	5	12	10	5	14	12	10	10	12	9	7	8	6	12	4	19	8	12	8	9	12	4	6	10	8	2	5	19	1	0	1	3	12	0	5	12	5	3	7	10	1	1	5	2	7	8	5	4	14	0	11	9	8	2	13	5	5	23	5	9	4	2	7	0	5
Migut.E01287.v2.0	0	0	0	0	0	0	0	0	0	0	0	0	0	0	0	0	0	0	0	0	0	0	0	0	0	0	0	0	0	0	0	0	0	0	0	0	0	0	0	0	0	0	0	0	0	0	0	0	0	0	0	0	0	0	0	0	0	0	0	0	0	0	0	0	0	0	0	0	0	0	0	0	0	0	0	0	0	0	0	0
Migut.E01288.v2.0	0	0	0	0	0	0	0	0	0	0	0	1	0	2	0	0	0	0	0	0	0	0	0	0	0	1	0	0	0	0	0	0	0	0	0	0	0	0	0	2	4	4	7	4	7	4	0	8	2	5	1	0	0	0	0	0	1	0	0	0	0	0	0	0	0	2	0	0	0	0	5	2	3	0	4	0	0	1	2	2
Migut.E01289.v2.0	0	0	0	0	0	0	0	0	0	0	0	0	1	0	0	1	0	0	0	0	0	0	0	0	0	0	0	0	1	0	0	0	0	0	0	0	0	0	0	0	0	0	0	1	0	0	0	0	0	0	0	0	0	0	1	0	0	0	0	0	0	0	0	0	0	0	0	0	0	0	0	0	0	0	0	0	0	0	0	0
Migut.E01290.v2.0	25	32	40	21	36	16	26	22	25	32	29	40	41	41	30	22	28	26	28	44	45	50	70	58	38	23	38	45	39	45	44	48	47	58	38	54	32	30	33	59	76	84	85	108	90	54	73	61	65	47	27	18	19	34	29	17	21	12	15	15	18	36	32	27	17	22	26	24	14	36	58	36	115	40	43	24	32	32	50	41
Migut.E01291.v2.0	1	5	0	1	2	1	1	1	2	2	1	1	5	0	3	1	4	0	2	2	0	3	2	2	0	0	4	0	1	7	0	2	7	4	1	1	1	3	1	4	2	19	4	5	8	3	5	13	9	1	6	3	1	6	1	2	6	3	5	3	7	11	8	5	3	4	11	2	9	1	7	6	18	7	3	1	1	5	12	11
Migut.E01292.v2.0	14	26	31	21	21	21	11	8	18	22	48	29	54	11	27	29	58	31	13	60	87	72	105	110	81	32	43	98	36	112	149	68	71	193	93	131	41	40	69	112	35	30	38	14	22	23	35	39	34	35	9	15	37	17	10	11	10	20	24	6	23	7	12	11	3	49	14	7	12	19	16	16	34	1	10	3	6	10	20	16
Migut.E01293.v2.0	25	48	24	19	31	12	12	28	33	18	48	40	45	43	42	33	17	33	26	28	57	54	29	44	30	27	36	34	50	45	50	63	55	35	48	59	16	23	43	48	88	111	80	104	85	108	95	82	84	72	64	39	39	46	43	10	24	26	40	29	37	61	46	49	27	42	33	45	43	46	120	108	210	86	80	41	54	90	149	126
Migut.E01294.v2.0	109	113	151	46	171	57	66	88	69	75	136	115	177	145	189	108	140	82	62	174	154	184	218	207	209	113	132	214	179	192	246	216	210	297	220	314	150	119	205	230	131	171	184	122	190	111	108	138	156	136	36	36	30	45	32	25	24	26	28	24	28	23	43	20	19	63	23	28	18	30	19	20	33	8	15	0	2	4	5	12
Migut.E01295.v2.0	190	293	296	159	334	138	107	173	145	149	238	170	271	187	239	113	178	141	105	250	257	226	308	351	203	167	184	267	193	327	320	276	253	397	296	379	141	153	221	303	782	822	1058	676	731	647	582	748	745	465	153	186	173	209	212	108	125	132	123	110	225	287	242	257	141	193	119	168	97	195	436	345	1106	413	499	245	175	275	491	415
Migut.E01296.v2.0	139	183	180	94	270	125	112	152	123	141	196	125	158	152	198	136	123	102	120	207	175	182	207	229	137	123	146	199	156	236	261	207	260	248	195	292	155	133	201	245	191	339	380	297	342	232	224	309	289	314	103	76	54	93	131	64	63	74	93	87	88	133	90	102	59	73	56	80	61	76	112	109	242	93	110	46	82	88	146	122
Migut.E01297.v2.0	0	0	0	0	0	0	0	0	0	0	0	0	3	0	0	0	0	0	1	0	0	0	0	0	0	0	0	0	0	0	0	1	0	0	0	0	0	8	2	0	0	0	1	26	1	5	8	1	7	0	3	0	0	0	0	1	0	0	0	0	0	0	7	0	0	0	0	0	2	0	0	0	0	0	0	0	0	0	0	0
Migut.E01298.v2.0	0	1	0	1	0	1	1	0	1	0	0	0	57	0	1	0	0	0	0	0	0	0	0	0	0	1	0	0	0	2	1	2	1	2	0	1	0	41	20	18	3	3	8	67	14	13	37	11	25	15	22	3	4	9	7	2	1	4	0	17	3	4	72	0	0	0	0	1	4	1	0	1	2	0	2	1	0	0	0	0
Migut.E01299.v2.0	23	41	24	22	25	16	12	19	25	21	50	29	39	37	38	17	23	29	36	29	30	36	38	58	15	20	26	35	29	43	46	39	29	38	30	37	20	34	23	34	227	161	162	128	125	108	104	122	122	76	80	102	79	66	68	50	47	44	67	61	60	66	47	30	36	47	35	59	27	44	65	32	227	31	104	31	22	36	94	75
Migut.E01300.v2.0	16	7	7	2	1	5	3	5	6	3	6	8	6	2	3	5	4	5	4	7	13	13	5	4	4	4	2	11	6	0	7	10	3	7	4	7	2	1	1	4	16	12	4	2	6	1	1	3	0	1	10	16	5	4	6	8	9	1	6	3	4	9	3	1	6	5	2	0	13	3	5	7	4	1	1	1	3	2	7	0
Migut.E01301.v2.0	8	8	12	5	4	7	14	4	12	2	32	28	25	10	10	12	13	12	12	17	26	11	12	29	11	14	16	12	23	13	18	29	36	16	24	15	21	20	7	7	35	104	69	80	78	49	108	54	31	23	1	3	0	5	1	4	3	6	1	1	3	2	3	6	0	11	6	3	5	6	33	37	97	29	25	16	37	35	44	35
Migut.E01302.v2.0	0	0	0	0	0	0	0	0	0	0	0	0	0	0	0	0	0	0	0	0	0	0	0	0	0	0	0	0	0	0	0	0	0	0	0	0	0	0	0	0	0	0	0	0	0	0	0	0	0	0	0	0	0	0	0	0	0	0	0	0	0	0	0	0	0	0	0	0	0	0	0	0	0	0	0	0	0	0	0	0
Migut.E01303.v2.0	0	0	1	0	0	0	0	0	0	1	0	0	2	0	0	0	0	0	0	0	0	0	0	0	0	0	0	5	0	0	0	0	0	0	2	0	0	1	0	1	0	0	0	0	0	0	0	0	0	0	7	2	0	14	0	8	6	5	15	7	4	9	0	3	4	0	1	0	7	0	0	0	0	1	0	0	0	0	3	0
Migut.E01304.v2.0	0	0	0	0	0	0	0	0	0	0	0	0	0	0	0	0	0	0	0	0	0	0	0	0	0	0	0	0	0	0	0	0	0	0	0	0	0	0	0	0	0	0	0	0	0	0	0	0	0	0	0	1	0	2	0	0	1	1	0	0	0	2	0	1	0	0	0	0	1	0	0	0	0	0	0	0	0	0	0	0
Migut.E01305.v2.0	0	0	0	0	0	0	0	0	0	0	0	0	0	0	0	0	0	0	0	0	0	0	0	0	0	0	0	0	0	0	0	0	0	0	0	0	0	0	0	0	0	0	0	0	2	0	0	0	0	2	0	0	0	0	0	0	0	0	0	0	0	0	0	0	0	0	0	0	0	0	0	0	0	0	0	0	0	0	0	0
Migut.E01306.v2.0	2	0	0	0	2	0	1	0	0	0	0	0	2	0	0	0	0	0	0	0	0	2	0	0	0	0	0	0	0	0	0	0	2	0	2	0	0	0	1	0	2	0	0	0	0	0	0	0	1	0	0	0	0	0	0	0	0	0	0	0	0	0	0	0	0	0	0	0	0	0	0	0	0	0	0	0	0	0	0	0
Migut.E01307.v2.0	0	0	0	0	0	0	0	0	0	0	0	0	0	0	0	0	0	0	0	0	0	0	0	0	0	0	0	0	0	0	0	0	0	0	0	0	0	0	0	0	0	0	0	0	0	0	0	0	0	1	0	0	0	0	0	0	0	0	0	0	0	0	0	0	0	0	0	0	0	0	0	0	0	0	0	0	0	0	1	0
Migut.E01308.v2.0	0	0	0	0	0	0	0	0	0	0	0	0	0	0	0	0	0	0	0	0	0	0	0	0	0	0	0	0	0	0	0	0	0	0	0	0	0	0	0	0	0	0	0	0	0	0	0	0	0	0	0	0	0	0	0	0	0	0	0	0	0	0	0	0	0	0	0	0	0	0	0	0	0	0	0	0	0	0	0	0
Migut.E01309.v2.0	3	3	1	0	0	1	0	0	1	0	3	1	1	1	0	0	0	3	0	0	5	1	2	1	0	0	0	0	1	1	3	1	2	1	2	1	1	0	1	2	391	531	153	843	664	513	295	283	546	784	0	6	0	0	0	0	0	1	0	0	4	1	0	0	0	0	0	1	1	0	203	228	383	120	173	64	196	189	169	193
Migut.E01310.v2.0	0	0	0	0	0	0	0	0	0	0	0	0	0	0	0	0	0	0	0	0	0	0	0	0	0	0	0	0	0	0	0	0	0	0	0	0	0	0	0	0	0	0	0	0	0	0	0	0	0	0	0	0	0	0	0	0	0	0	0	0	0	0	0	0	0	0	0	0	0	0	0	0	0	0	0	0	0	0	0	0
Migut.E01311.v2.0	2	1	1	0	5	0	0	0	0	1	1	2	1	0	1	1	0	0	0	1	1	3	0	1	1	0	0	3	1	3	5	4	0	3	0	0	2	0	3	0	3	3	1	1	3	3	3	4	5	7	0	0	0	0	0	0	0	0	0	0	0	0	0	0	0	0	1	0	0	0	0	0	1	0	0	0	0	0	0	0
Migut.E01312.v2.0	0	0	0	0	0	0	0	0	0	0	0	0	0	0	0	0	0	0	0	0	0	0	0	0	0	0	0	0	0	0	0	0	0	0	0	0	0	0	0	0	0	0	0	0	0	0	0	0	0	0	0	0	0	0	0	0	0	0	0	0	0	0	0	0	0	0	0	0	0	0	0	0	0	0	0	0	0	0	0	0
Migut.E01313.v2.0	1	0	1	0	0	0	0	4	0	0	3	0	0	0	0	1	0	1	0	0	0	1	0	0	1	0	1	0	2	1	0	2	1	0	0	2	0	1	5	0	2	1	1	3	4	5	2	3	9	1	6	3	1	5	3	1	5	1	0	1	0	2	34	0	13	2	10	2	3	5	1	1	0	0	0	0	0	1	3	4
Migut.E01314.v2.0	0	0	0	0	0	0	0	0	0	0	0	0	0	0	0	0	0	0	0	0	0	0	0	0	0	0	0	0	0	0	0	0	0	0	0	0	0	0	0	0	0	1	0	1	1	3	0	2	2	2	0	0	0	0	0	0	0	0	0	0	0	0	0	0	0	0	0	0	0	0	0	0	3	1	1	1	0	1	2	0
Migut.E01315.v2.0	0	0	0	0	0	0	0	0	0	0	0	0	0	0	0	0	0	0	0	0	0	0	0	0	0	0	0	0	0	0	0	0	0	0	0	0	0	0	0	0	0	0	0	0	0	0	0	0	0	0	0	0	0	0	0	0	0	0	0	0	0	0	0	0	0	0	0	0	0	0	0	0	0	0	0	0	0	0	0	0
Migut.E01316.v2.0	3	0	1	0	0	1	1	0	0	0	2	1	1	0	0	0	0	0	0	0	0	0	1	0	0	0	0	0	0	0	1	0	0	0	2	0	0	0	0	1	4	1	1	1	0	1	0	1	1	0	0	0	0	0	0	0	1	0	0	0	0	0	0	0	0	2	0	0	0	0	0	0	1	1	0	0	0	0	0	0
Migut.E01317.v2.0	22	37	30	20	24	15	9	29	23	30	43	27	41	17	43	23	31	33	21	35	48	45	51	42	41	37	38	53	39	62	54	39	72	68	44	85	31	31	47	69	38	38	35	51	32	27	28	30	55	21	16	19	37	16	19	25	14	15	16	19	38	22	27	41	26	29	14	30	19	25	37	26	56	25	19	8	19	13	58	36
Migut.E01318.v2.0	123	95	69	27	74	29	23	57	36	49	73	95	130	45	58	38	49	63	44	64	113	134	94	67	92	42	57	95	96	92	194	150	99	175	103	129	76	60	142	139	164	158	116	104	99	107	64	87	245	102	94	97	69	29	69	39	26	33	68	34	62	101	60	50	55	69	56	75	43	64	120	92	334	37	69	28	24	35	130	57
Migut.E01319.v2.0	0	0	0	0	0	0	0	0	1	0	0	0	0	1	0	0	0	0	0	0	0	0	0	1	0	0	0	1	0	0	0	0	2	0	0	1	0	0	1	0	0	1	0	4	0	0	0	0	0	0	0	0	0	0	0	0	0	0	3	0	0	0	0	0	0	0	0	0	0	0	0	0	0	0	0	0	0	0	0	0
Migut.E01320.v2.0	314	317	275	185	347	180	133	223	217	184	303	226	278	241	218	168	154	159	128	216	297	296	250	280	187	177	187	234	250	296	324	270	296	389	297	429	191	209	227	336	693	579	683	670	610	482	439	510	651	580	311	327	291	313	325	173	184	171	228	181	302	418	418	290	211	297	188	249	227	261	705	592	1329	526	586	246	318	353	652	497
Migut.E01321.v2.0	38	35	50	42	18	20	23	36	31	23	45	21	40	34	21	21	35	26	25	35	34	50	30	27	40	28	52	50	45	52	52	36	41	52	39	58	32	18	27	57	40	52	37	31	34	45	27	28	34	19	27	24	35	37	27	23	25	24	22	31	22	38	51	42	23	30	20	16	20	24	51	47	56	44	47	23	46	34	38	49
Migut.E01322.v2.0	29	23	45	18	33	29	27	30	22	25	36	21	25	32	60	34	26	30	30	38	26	25	41	38	26	21	42	37	35	42	29	42	46	40	41	45	20	23	28	44	62	51	81	85	82	51	59	92	79	74	38	21	16	36	35	23	30	23	25	34	21	26	47	28	18	47	19	36	35	35	36	23	87	32	25	7	15	29	61	52
Migut.E01323.v2.0	4	6	1	0	10	7	4	5	7	5	6	3	1	0	4	3	4	2	4	13	0	2	7	10	4	8	9	9	2	11	13	3	24	6	4	8	7	1	12	13	38	87	115	73	109	45	72	141	39	99	2	5	3	8	4	0	5	0	4	4	6	18	26	2	10	20	7	10	6	5	35	26	79	38	22	19	14	17	37	31
Migut.E01324.v2.0	81	94	84	69	149	53	65	80	89	78	88	91	82	80	129	54	50	60	67	93	93	74	87	110	62	58	54	90	65	96	118	88	104	144	104	145	58	58	103	118	191	131	288	206	259	138	156	203	188	258	83	89	45	60	76	41	46	38	53	46	71	103	92	54	53	72	54	67	51	56	139	136	233	92	149	50	73	66	165	92
Migut.E01325.v2.0	36	39	40	19	33	26	29	28	32	28	83	50	43	44	40	25	22	40	33	42	38	36	35	46	23	27	37	36	27	53	33	51	55	43	57	42	19	25	31	30	207	279	219	317	275	254	235	205	201	201	35	22	21	24	23	11	14	20	19	20	14	32	28	43	23	35	15	31	8	21	189	204	399	233	170	75	89	127	237	186
Migut.E01326.v2.0	260	272	295	191	372	162	152	268	208	197	331	221	350	219	346	201	254	224	165	351	325	376	364	383	280	230	247	353	297	461	464	410	421	531	351	572	240	221	372	433	444	461	498	529	551	343	331	460	493	438	160	118	162	171	219	109	125	118	156	130	162	219	229	166	115	197	140	162	127	154	275	209	604	278	220	140	138	203	344	251
Migut.E01327.v2.0	57	60	65	53	14	41	43	79	34	39	89	80	121	72	35	58	37	63	50	22	68	50	26	37	68	53	41	50	63	51	46	56	67	63	69	56	27	35	25	61	124	83	67	128	58	99	84	60	95	51	23	17	19	17	7	14	8	8	12	11	21	42	30	18	18	12	9	17	15	23	90	113	137	88	82	55	69	85	51	76
Migut.E01328.v2.0	483	536	357	203	685	175	142	345	195	184	376	319	436	281	471	270	388	285	212	449	509	573	499	447	471	257	373	526	407	506	931	623	515	736	479	712	369	272	570	714	646	479	472	324	417	225	260	335	598	474	145	176	205	201	194	112	85	103	172	112	140	178	182	130	172	130	129	126	91	136	220	169	303	138	129	54	82	101	171	137
Migut.E01329.v2.0	12	13	18	10	22	5	4	14	13	20	23	14	23	15	19	11	8	4	12	11	34	23	31	21	12	25	16	24	14	34	26	23	33	24	24	40	10	17	20	29	76	80	105	55	64	31	34	81	56	49	3	2	3	4	3	1	1	4	3	4	3	9	9	5	6	6	4	4	4	8	12	6	23	8	6	2	3	6	10	8
Migut.E01330.v2.0	7649	7568	5842	4692	4862	5819	5226	5216	5585	5965	9677	6631	7500	7048	5424	3740	3682	4479	5071	6213	5107	6350	5003	6545	2734	3337	4522	3327	4810	4817	5169	6015	6669	3692	4604	3652	2443	2985	3389	2615	2289	2137	1928	1855	1534	960	1563	1456	1106	839	9206	7979	6309	7219	5310	5766	5918	5997	5437	6868	7590	9159	5836	7711	4433	3606	3501	7685	6771	6532	1288	1085	1924	682	1191	373	571	501	1245	859
Migut.E01331.v2.0	2	2	2	1	0	1	3	1	6	5	13	5	18	4	1	3	9	1	6	11	5	9	14	12	9	6	5	17	3	7	37	16	18	14	8	17	5	7	6	21	26	41	12	26	18	17	17	19	18	7	6	6	6	7	7	3	6	4	10	12	5	15	17	7	9	22	12	4	6	11	55	35	67	26	23	9	18	25	57	40
Migut.E01332.v2.0	15	10	2	0	2	0	2	1	3	2	7	4	12	2	0	1	1	1	2	2	10	9	2	3	0	1	1	6	4	2	12	7	11	1	2	2	1	3	2	0	9	81	23	348	307	923	66	33	27	439	9	12	4	2	1	1	2	1	2	1	5	11	1	0	2	0	0	2	1	5	1140	1602	1535	770	851	346	727	1225	1406	1394
Migut.E01333.v2.0	89	51	82	54	50	50	42	49	45	50	71	64	88	56	23	56	68	62	44	79	117	83	95	107	70	70	89	92	88	125	125	128	102	112	76	123	69	65	36	115	125	147	178	150	111	76	89	174	88	52	101	82	78	122	58	55	57	49	64	63	85	78	121	91	63	85	60	67	57	76	80	75	192	66	51	30	36	44	91	71
Migut.E01334.v2.0	77	77	73	28	66	45	46	45	46	35	87	99	100	64	71	58	45	56	48	88	130	125	127	108	83	59	76	118	103	127	170	130	148	136	139	170	63	67	110	139	141	248	177	172	138	107	106	151	180	151	42	41	41	35	30	32	28	25	35	30	57	59	56	31	43	71	57	35	38	55	106	106	243	85	87	33	54	67	130	106
Migut.E01335.v2.0	3	2	0	2	3	0	0	3	3	1	4	1	4	1	3	3	5	1	4	5	12	9	13	6	10	5	11	9	7	11	19	19	21	21	16	23	9	9	4	20	2	8	7	6	4	7	2	10	5	1	5	1	2	1	1	3	1	4	1	2	5	10	5	5	3	3	3	2	2	6	4	5	3	1	1	0	1	0	4	3
Migut.E01336.v2.0	24	30	32	6	29	10	10	22	8	13	14	21	22	17	25	18	21	20	13	32	31	50	26	19	36	16	23	30	30	28	48	53	36	51	33	49	18	27	31	54	34	44	33	29	35	24	24	27	38	19	12	15	15	11	13	9	11	9	4	8	11	9	23	4	11	18	18	3	6	12	16	23	33	23	8	2	6	11	14	7
Migut.E01337.v2.0	33	51	55	40	43	37	40	72	65	46	56	47	43	87	74	43	36	52	52	29	40	30	27	40	36	34	51	32	87	42	10	25	31	26	29	45	33	36	41	29	16	23	19	27	16	19	31	24	19	18	57	42	43	80	62	79	56	83	79	90	57	98	61	106	43	56	33	101	86	93	24	12	32	20	17	4	12	16	29	25
Migut.E01338.v2.0	18	13	18	10	29	6	9	20	24	10	17	16	36	17	28	8	6	11	22	9	13	13	19	29	9	16	14	18	23	29	21	22	19	56	23	41	13	18	46	60	12	57	61	146	53	23	62	65	69	77	7	8	12	15	19	1	14	10	8	8	18	20	44	15	17	15	13	16	5	25	27	18	74	16	21	8	7	8	30	31
Migut.E01339.v2.0	16	19	14	14	10	13	5	22	8	12	14	10	14	13	14	14	12	15	16	8	21	12	20	26	16	12	9	22	19	19	10	17	11	14	22	11	8	11	18	17	83	70	89	101	73	80	58	89	48	58	13	23	18	16	7	10	9	8	16	14	20	22	17	14	19	14	13	17	12	12	36	31	94	33	53	19	9	22	86	68
Migut.E01340.v2.0	70	55	49	20	67	30	50	60	50	43	83	71	86	66	54	46	42	64	66	48	79	65	38	60	59	46	57	71	78	71	62	68	55	52	54	44	48	48	61	57	114	127	138	119	122	94	86	107	107	97	34	36	21	31	33	21	17	19	29	19	35	47	40	31	16	19	11	23	15	37	47	36	98	45	32	20	26	28	63	42
Migut.E01341.v2.0	63	66	82	56	61	65	58	62	61	81	116	78	107	67	79	65	54	76	57	88	80	69	95	122	81	69	71	81	94	135	108	140	132	102	97	107	65	58	66	71	185	205	205	272	238	233	167	203	156	210	172	117	124	163	64	87	101	104	104	69	98	136	173	145	85	71	71	88	72	109	314	363	432	311	297	165	248	326	323	343
Migut.E01342.v2.0	10	12	13	7	4	2	4	14	10	6	16	11	18	13	19	15	19	14	5	26	30	28	37	33	31	16	19	29	9	28	49	17	40	41	40	62	11	16	23	58	13	28	15	17	40	26	18	16	30	26	2	10	8	15	1	4	4	7	12	2	4	4	7	9	5	12	17	3	2	7	39	35	52	21	25	7	12	15	30	34
Migut.E01343.v2.0	171	181	220	87	255	146	123	250	163	130	234	170	231	168	290	184	228	191	149	271	322	306	282	258	238	214	235	303	283	340	315	258	294	289	273	312	217	176	378	291	72	122	82	101	102	61	58	90	142	117	92	109	120	92	111	94	46	80	133	79	85	107	106	106	66	82	60	125	85	110	51	48	86	37	39	17	23	43	58	39
Migut.E01344.v2.0	71	71	79	45	74	58	50	83	64	59	71	62	61	98	121	45	43	52	60	61	71	67	53	59	29	49	50	40	79	69	52	54	59	83	87	77	32	33	68	61	48	43	66	81	56	38	27	57	35	67	70	63	30	70	71	41	57	51	79	49	59	68	61	82	29	21	35	60	52	46	17	24	32	11	20	5	8	20	32	28
Migut.E01345.v2.0	6	4	1	6	2	2	2	3	9	6	4	7	9	7	8	3	5	12	5	0	4	8	9	14	2	5	3	6	6	5	4	6	11	14	9	6	6	7	15	8	6	5	15	8	8	7	14	6	9	7	2	3	3	12	4	7	3	3	5	5	11	13	15	9	13	5	8	8	7	8	4	5	17	3	4	1	2	7	9	10
Migut.E01346.v2.0	75	83	72	40	61	60	60	85	90	70	55	61	100	51	61	51	51	20	43	59	53	59	65	66	54	40	73	86	62	107	101	68	92	103	61	104	40	37	76	75	102	109	123	155	137	102	98	146	107	106	89	108	112	75	74	57	66	54	73	72	88	71	90	60	65	50	57	48	46	62	172	157	210	133	140	49	81	109	139	143
Migut.E01347.v2.0	90	81	77	45	72	82	85	75	87	78	66	120	101	78	85	70	65	98	82	86	96	93	134	98	90	78	108	101	89	75	157	109	95	131	103	101	111	105	91	60	108	161	145	201	171	118	157	177	107	103	53	44	30	44	26	64	52	79	72	42	35	19	50	42	38	85	48	56	37	40	45	45	100	41	47	28	68	72	67	74
Migut.E01348.v2.0	0	0	0	0	0	0	0	1	1	0	0	0	1	2	0	0	0	0	1	0	0	2	0	0	0	0	0	1	0	0	4	4	1	2	1	0	0	0	0	1	2	4	5	5	5	6	2	2	3	4	0	1	0	1	0	0	0	0	0	0	0	0	5	0	0	2	1	0	0	0	0	1	2	0	1	0	1	0	3	0
Migut.E01349.v2.0	22	18	18	12	7	12	11	19	13	9	14	22	28	19	12	10	14	11	17	21	12	19	28	24	7	10	16	22	8	22	16	14	26	15	13	22	12	10	17	32	34	34	42	44	49	53	27	47	24	32	26	16	18	12	10	14	12	14	11	15	25	28	34	30	20	26	20	19	14	23	65	59	102	48	55	35	32	59	74	74
Migut.E01350.v2.0	931	998	1007	567	990	769	621	796	668	610	994	558	852	663	853	591	599	628	466	987	930	1043	858	914	629	612	726	816	790	1210	1006	955	1003	888	747	872	503	580	767	858	403	467	397	344	406	309	311	318	458	337	606	528	468	676	805	407	539	529	562	575	546	601	476	571	336	326	256	516	441	487	159	150	292	96	129	58	94	103	185	123
Migut.E01351.v2.0	33	28	57	16	35	24	17	34	13	26	43	28	40	33	26	31	44	40	28	36	53	53	56	54	72	32	54	75	48	76	67	45	49	98	53	100	47	26	68	105	65	62	84	55	79	73	72	75	104	74	37	51	48	51	51	35	33	32	58	21	30	45	49	32	31	64	30	52	45	57	71	50	156	36	66	19	40	49	75	76
Migut.E01352.v2.0	48	48	61	19	68	23	22	43	41	30	61	40	63	49	55	32	34	37	25	66	65	67	81	87	52	38	52	59	45	68	66	83	62	86	77	124	46	46	62	94	72	118	165	140	158	65	79	113	107	125	68	52	67	56	49	34	34	47	57	56	61	80	93	42	55	49	43	53	39	49	139	150	302	133	142	93	105	194	203	198
Migut.E01353.v2.0	146	220	88	99	256	144	89	87	139	135	189	98	127	114	266	59	67	55	93	190	113	120	164	194	76	95	117	270	144	379	220	177	233	199	108	343	126	50	154	179	163	126	139	176	155	87	94	114	144	114	381	410	306	287	407	187	230	239	264	228	427	628	316	270	196	215	129	310	166	264	381	203	568	131	322	140	110	169	290	240
Migut.E01354.v2.0	1765	2021	1868	1129	2410	1326	1349	1554	1758	1437	2074	1319	1639	1378	1793	1058	1058	1210	1005	1622	1732	1711	1686	2034	1090	1041	1402	1390	1529	2093	1833	2225	1931	2005	1819	2231	1184	1153	1320	1526	3863	5717	5540	5559	5297	3956	4215	4431	4149	4331	1949	1573	920	1532	1462	675	974	1112	1250	895	1180	1123	1424	1161	814	1004	835	927	828	1179	2413	2133	5181	2376	2784	1000	1092	1528	3336	2299
```
