## Supplementary Data Files for "Gene expression divergence between locally adapted inland annual and coastal perennial ecotypes of *Mimulus guttatus* across developmental stages": All_Counts_R_Input.txt (part 3 of 7)

```
Migut.E01355.v2.0	64	89	39	21	47	38	39	38	40	29	81	77	91	31	27	37	44	39	36	81	194	161	72	87	74	49	42	112	56	62	190	141	196	120	73	114	66	39	73	87	175	378	163	194	158	121	150	132	125	113	53	46	32	27	10	26	10	20	21	22	46	36	21	30	24	43	19	29	25	8	140	112	270	90	79	38	62	33	101	81
Migut.E01356.v2.0	83	81	57	30	52	35	37	64	45	41	70	63	78	48	64	47	54	45	29	91	120	121	102	107	71	42	66	88	56	94	195	93	116	144	112	132	58	45	68	117	98	133	127	118	82	87	86	107	78	51	105	90	79	104	66	52	59	62	78	66	87	126	104	67	72	72	74	78	59	103	131	102	269	68	81	29	35	75	128	95
Migut.E01357.v2.0	0	0	0	0	0	0	0	0	0	0	0	0	0	0	0	0	0	0	0	0	0	0	0	0	0	0	0	0	0	0	0	0	1	1	0	0	0	0	0	0	1	0	0	0	0	0	0	1	0	0	0	0	0	0	0	0	0	0	0	0	0	0	0	0	0	0	0	0	0	0	0	0	1	0	0	0	0	0	0	0
Migut.E01358.v2.0	0	1	1	1	2	0	1	0	1	0	0	0	0	2	0	0	0	1	0	1	2	1	1	1	0	0	0	0	0	0	1	2	6	0	0	0	0	0	0	0	1	0	1	2	1	2	0	0	1	31	1	3	14	9	6	0	29	5	1	0	0	1	74	0	34	0	17	5	0	7	0	0	4	0	2	0	0	0	1	1
Migut.E01359.v2.0	0	0	0	0	0	0	0	1	0	0	0	0	0	0	0	0	0	1	0	0	0	0	1	0	0	0	0	0	0	0	0	1	0	0	0	0	0	0	0	0	0	0	0	0	0	0	1	1	0	0	0	0	0	0	0	0	1	0	0	0	0	0	0	0	0	0	0	0	0	0	0	0	0	0	0	0	0	0	0	0
Migut.E01360.v2.0	0	0	0	0	0	0	0	0	0	0	0	0	0	0	0	0	0	0	0	0	0	0	0	1	0	0	0	0	0	0	0	0	0	0	0	0	0	0	0	0	0	1	0	0	2	0	0	0	0	1	1	1	0	0	0	0	0	0	0	0	0	0	0	0	0	1	0	1	1	0	0	0	1	0	0	0	1	1	0	0
Migut.E01361.v2.0	2	0	2	1	3	0	1	1	6	1	5	4	2	2	0	2	2	0	6	2	4	5	3	3	0	2	1	5	0	3	1	6	4	4	3	3	1	2	2	4	7	8	13	9	9	9	3	6	4	4	0	3	2	1	0	3	0	0	1	1	2	5	2	1	1	1	3	3	1	0	1	4	3	2	5	0	1	1	2	1
Migut.E01362.v2.0	0	0	0	0	0	0	0	0	0	0	0	0	0	0	0	0	0	0	0	0	0	0	0	0	0	0	0	0	0	0	0	0	0	0	0	0	0	0	0	0	0	0	0	0	0	0	0	0	0	0	2	2	0	3	1	1	4	1	1	1	0	0	0	0	0	0	0	1	1	0	0	0	0	0	0	0	0	0	0	0
Migut.E01363.v2.0	0	0	0	0	0	0	0	0	0	0	0	0	0	0	0	0	0	0	0	0	0	0	0	0	0	0	0	0	0	0	0	0	0	0	0	0	0	0	0	0	0	0	0	0	0	0	0	0	0	0	0	0	0	0	1	1	0	0	0	1	1	0	0	0	0	0	0	0	0	0	0	3	0	0	0	0	1	1	1	0
Migut.E01364.v2.0	7	1	2	3	6	0	3	4	2	6	5	5	19	3	3	5	5	6	3	11	9	22	16	11	9	2	10	6	7	16	19	6	9	17	21	20	3	3	9	23	10	11	8	10	8	1	5	14	3	17	6	3	5	2	6	5	2	6	5	5	6	8	6	3	1	2	2	2	4	2	6	3	12	6	8	2	11	4	12	10
Migut.E01365.v2.0	0	0	0	0	1	2	0	0	0	1	1	1	0	1	1	0	0	0	1	1	1	0	0	0	0	1	0	0	0	0	0	0	0	0	0	0	0	0	0	1	5	5	1	11	1	1	0	0	5	0	0	0	0	0	0	0	0	0	0	0	0	0	0	0	0	0	0	0	0	0	0	0	0	0	0	0	0	0	0	0
Migut.E01366.v2.0	0	0	0	0	0	0	0	0	0	0	0	0	0	0	0	0	0	0	0	0	0	0	0	0	0	0	0	0	0	0	0	0	0	0	0	0	0	0	0	0	0	0	0	1	0	0	0	0	0	0	0	0	0	0	0	0	0	0	0	0	0	0	0	0	0	0	0	0	0	0	0	0	0	0	0	0	0	0	0	0
Migut.E01367.v2.0	0	0	1	0	0	0	0	1	0	0	0	0	0	0	0	0	1	0	0	0	0	0	0	1	0	0	0	0	0	0	1	0	0	2	0	0	0	0	0	0	0	0	0	0	0	0	0	0	0	0	0	0	0	0	0	0	0	0	0	0	0	0	0	0	0	0	0	0	0	0	0	0	0	0	0	0	0	0	0	0
Migut.E01368.v2.0	1	1	2	0	0	0	1	8	2	1	2	2	5	2	1	1	4	0	0	0	3	2	0	0	2	1	1	1	2	1	0	3	0	0	1	2	3	2	3	0	1	3	0	2	0	5	4	0	4	0	0	0	0	0	0	0	0	0	0	0	0	0	0	0	1	0	0	0	0	0	0	0	0	0	0	0	0	0	0	0
Migut.E01369.v2.0	0	0	0	0	0	0	0	0	0	0	0	0	0	0	0	0	0	0	0	0	0	0	0	0	0	0	0	0	0	0	0	0	0	0	0	0	0	0	0	0	0	0	0	0	0	0	0	0	0	0	0	0	0	0	0	0	0	0	0	0	0	0	0	0	0	0	0	0	0	0	0	0	0	0	0	0	0	0	0	0
Migut.E01370.v2.0	48	55	97	60	20	12	40	68	34	50	72	74	109	61	78	46	44	49	45	25	101	55	12	21	64	32	62	64	97	82	21	69	33	57	76	77	40	66	62	56	126	79	22	65	28	109	66	27	161	18	11	12	15	18	27	18	19	17	23	15	20	29	15	21	13	15	5	5	14	21	18	25	33	12	25	8	13	18	25	30
Migut.E01371.v2.0	0	0	0	0	0	0	0	0	0	0	0	0	0	0	0	0	0	0	0	0	1	0	0	0	0	0	0	0	0	0	0	3	0	0	0	0	0	0	0	0	0	0	0	0	0	0	0	0	1	0	0	0	0	0	0	0	0	0	0	0	0	0	1	0	0	0	0	0	0	0	0	0	0	0	0	0	0	0	0	1
Migut.E01372.v2.0	8	9	7	4	2	2	3	5	8	3	6	9	6	5	5	6	6	3	3	7	15	20	8	9	14	4	2	19	11	16	17	19	11	42	13	28	11	8	12	20	10	20	14	11	9	19	11	16	18	20	0	2	2	0	1	1	0	0	4	1	10	4	5	4	4	4	2	6	5	4	11	11	5	9	4	0	6	3	4	3
Migut.E01373.v2.0	26	42	43	33	49	23	23	36	35	41	50	31	55	42	25	24	33	29	33	56	68	62	57	69	43	30	33	54	41	40	83	58	41	74	68	81	41	31	39	72	61	68	64	80	67	68	51	62	69	53	37	25	25	34	18	15	16	21	28	8	15	35	37	24	19	29	16	20	12	24	34	26	59	12	30	6	11	16	37	29
Migut.E01374.v2.0	106	112	173	40	114	32	41	66	43	61	133	78	157	100	130	83	128	53	45	117	169	158	178	147	222	91	153	159	123	178	278	192	157	306	180	272	121	97	163	287	136	124	141	83	143	59	71	65	142	67	53	49	70	60	42	33	19	32	39	30	54	67	54	45	24	81	59	33	18	40	81	71	174	59	65	18	45	40	85	70
Migut.E01375.v2.0	14	21	21	16	13	26	21	16	31	12	20	19	21	32	17	21	24	18	16	26	27	26	38	29	16	37	28	29	30	49	22	18	34	42	44	51	20	16	28	30	63	65	73	95	75	68	63	60	81	60	11	15	5	9	21	8	10	8	5	16	15	16	24	22	4	24	14	17	14	12	37	23	78	18	26	9	13	14	74	34
Migut.E01376.v2.0	4	0	1	0	1	4	4	5	5	2	30	12	10	5	11	4	0	1	5	2	3	4	2	1	3	3	4	7	7	7	2	5	7	5	7	2	3	2	4	1	31	88	65	86	102	25	34	55	20	104	44	23	14	9	14	6	19	9	28	5	20	27	30	10	9	14	11	33	2	17	39	7	88	7	58	20	4	23	39	38
Migut.E01377.v2.0	2	2	2	0	1	2	1	0	0	1	2	0	2	2	3	1	0	0	0	5	5	0	1	0	0	0	0	1	1	1	2	0	3	3	2	2	0	0	2	2	397	598	2002	942	921	147	613	1884	788	1248	3	1	0	2	2	0	0	1	0	1	1	0	2	2	0	17	4	2	0	2	6	9	200	9	26	22	7	14	77	49
Migut.E01378.v2.0	7	4	13	4	13	2	9	7	8	5	8	4	4	1	24	4	9	10	1	6	9	11	0	9	5	3	3	6	5	7	1	10	2	2	8	13	3	7	0	1	86	115	128	157	177	100	107	90	137	397	0	0	2	0	1	1	0	0	0	0	0	0	0	0	0	9	3	0	0	0	5	13	19	8	18	4	20	4	7	9
Migut.E01379.v2.0	41	47	40	34	33	17	12	40	19	25	5	7	4	1	5	3	9	4	4	13	9	17	6	8	4	0	2	8	4	3	12	10	9	12	4	4	3	0	2	5	104	61	77	73	45	69	46	58	71	83	34	32	29	10	4	6	9	10	9	11	5	0	3	3	0	2	2	4	1	3	249	304	248	146	169	42	131	80	105	93
Migut.E01380.v2.0	0	0	0	0	0	0	0	0	0	0	0	0	0	0	0	0	0	0	0	0	0	0	0	0	0	0	0	0	0	0	0	0	0	0	0	0	0	0	0	0	0	0	0	0	0	0	0	0	1	0	0	0	0	0	0	0	0	0	0	0	0	0	0	0	0	0	0	0	0	0	0	0	0	0	0	0	0	0	0	0
Migut.E01381.v2.0	2	5	0	0	2	1	2	1	3	3	4	4	6	5	5	3	1	1	1	6	1	3	3	5	2	5	4	0	1	2	2	2	0	1	5	3	1	1	1	5	3	2	1	3	3	4	1	1	5	1	1	3	0	4	5	2	2	0	1	4	2	2	6	3	4	1	0	3	2	3	0	1	4	0	3	0	1	1	6	3
Migut.E01382.v2.0	0	0	0	0	0	0	0	0	0	0	0	1	0	0	0	0	0	0	0	0	0	0	0	0	0	1	0	0	0	0	0	0	1	1	1	0	0	0	0	0	0	0	0	1	1	2	0	1	0	2	3	0	1	0	0	0	1	0	0	0	2	0	1	0	0	0	0	1	0	0	2	6	1	4	3	3	0	2	2	0
Migut.E01383.v2.0	2	1	6	7	4	3	7	6	4	4	8	2	11	5	7	5	2	4	2	10	8	8	8	4	7	5	12	12	6	4	10	6	3	9	8	12	9	4	3	8	8	6	18	8	11	5	2	10	16	5	2	2	1	1	5	1	2	1	5	5	1	0	2	2	4	2	2	2	1	4	5	2	8	1	2	0	4	2	9	3
Migut.E01384.v2.0	0	0	0	0	0	1	0	0	0	0	0	0	0	0	0	0	0	0	0	0	0	0	0	0	0	0	0	0	0	0	1	0	0	0	0	0	0	0	0	0	3	3	17	0	2	0	0	8	0	3	1	0	0	0	0	0	0	0	0	0	0	0	0	0	0	0	0	1	0	0	1	0	0	0	0	0	0	0	0	0
Migut.E01385.v2.0	85	77	77	53	55	56	49	68	69	49	112	52	164	70	48	49	55	49	41	89	71	82	90	85	88	40	94	91	86	93	114	146	116	102	86	102	74	117	85	97	336	368	263	433	437	376	249	239	343	751	126	104	73	80	78	61	70	75	72	78	111	120	132	97	98	71	72	105	85	121	1062	1264	1147	902	682	322	893	785	879	891
Migut.E01386.v2.0	0	0	0	0	0	0	0	0	1	0	0	0	0	0	0	0	0	0	0	0	0	0	0	0	0	0	0	0	0	0	0	0	0	0	0	0	0	0	0	0	0	0	0	0	0	0	0	0	0	0	0	0	1	0	2	0	1	0	0	0	1	0	0	0	0	0	0	0	0	1	1	0	0	0	2	0	0	0	3	2
Migut.E01387.v2.0	4	0	5	1	0	0	2	2	4	0	0	2	1	0	1	1	1	1	0	3	1	2	3	0	3	3	2	1	1	2	5	5	1	4	2	0	3	2	2	3	1	3	1	0	2	1	3	1	2	0	0	0	0	1	1	0	0	0	0	0	0	0	0	2	0	0	1	0	0	0	3	0	0	0	0	1	0	0	0	0
Migut.E01388.v2.0	12	12	5	3	12	6	7	9	1	5	14	8	5	10	4	7	2	3	14	14	8	6	5	9	2	5	7	9	6	8	1	7	17	7	9	11	5	8	6	7	36	79	80	145	91	185	59	69	37	88	5	6	4	13	4	3	2	7	1	2	4	10	4	10	3	8	6	14	2	8	70	114	103	62	71	35	61	109	115	148
Migut.E01389.v2.0	10	7	26	9	27	9	8	13	5	10	13	12	21	17	20	11	14	6	12	12	11	9	25	18	12	6	13	21	8	26	8	11	18	42	17	26	6	13	21	30	38	53	113	130	139	61	65	77	94	99	4	3	4	1	2	4	1	0	4	4	0	2	4	1	3	1	0	6	3	3	3	2	3	0	2	2	1	3	3	1
Migut.E01390.v2.0	19	9	16	5	6	10	8	8	7	2	18	8	24	12	17	14	16	10	7	26	28	25	50	31	12	17	16	29	7	34	48	30	24	37	16	35	16	18	26	25	30	28	26	17	27	18	19	17	15	12	14	12	12	17	14	13	9	12	17	13	9	4	7	12	8	19	10	17	13	15	14	10	27	5	11	2	5	7	9	15
Migut.E01391.v2.0	14	24	29	9	35	8	8	17	23	9	24	17	38	15	42	14	10	17	17	20	19	31	34	29	20	12	20	38	27	33	31	35	28	42	38	57	18	20	27	44	51	64	66	76	57	47	37	32	57	103	11	15	15	14	10	4	12	11	17	5	13	24	19	11	8	13	10	14	6	14	35	46	44	35	18	18	23	24	23	27
Migut.E01392.v2.0	69	84	91	63	89	61	62	67	72	77	119	44	86	90	84	49	63	74	38	94	90	96	116	112	73	59	60	92	79	91	116	101	106	109	92	109	67	67	69	94	62	97	132	94	99	57	67	95	59	59	63	59	79	61	33	48	44	42	43	50	67	62	79	63	49	46	37	48	35	71	50	48	79	39	49	22	31	32	63	41
Migut.E01393.v2.0	192	211	193	105	120	107	114	150	128	154	265	190	248	188	140	127	133	129	111	194	241	169	202	248	139	143	200	188	167	266	236	244	290	251	210	296	130	153	140	261	251	247	288	272	263	195	183	242	213	114	175	167	110	128	86	118	97	97	109	112	177	158	189	166	116	130	106	136	129	132	163	124	323	127	176	62	66	89	183	165
Migut.E01394.v2.0	8	2	6	1	3	4	4	8	3	7	1	9	17	5	7	7	6	6	3	6	13	10	4	2	9	7	5	9	12	15	10	8	10	20	22	8	1	10	15	13	15	21	7	19	12	15	12	5	24	10	25	29	23	22	44	16	15	23	25	21	22	28	19	26	30	12	15	24	16	24	23	13	48	25	17	8	8	12	34	17
Migut.E01395.v2.0	7	19	23	6	19	10	9	21	22	10	24	12	19	20	26	17	11	15	18	21	30	17	15	14	29	26	24	42	49	45	12	17	5	26	36	28	21	13	35	22	10	11	15	8	18	15	10	14	17	17	22	8	2	15	21	15	17	17	31	12	8	23	14	20	8	11	16	25	11	21	7	2	25	11	10	3	6	5	16	13
Migut.E01396.v2.0	10	12	23	6	14	6	6	19	8	6	25	17	19	11	15	17	8	16	10	17	33	35	18	18	34	21	18	21	39	25	15	28	22	32	42	22	28	16	28	30	8	24	18	27	17	14	11	26	14	14	11	6	4	4	8	3	2	2	5	7	4	16	12	14	6	8	11	8	5	11	20	12	45	18	13	14	11	8	34	5
Migut.E01397.v2.0	53	69	80	44	58	58	47	75	53	55	78	59	80	60	77	54	112	58	51	113	88	110	103	91	120	89	116	108	108	137	139	113	112	126	82	151	82	82	85	135	96	113	115	94	127	114	106	107	108	80	24	32	27	44	35	26	26	28	26	47	25	38	49	29	41	42	25	40	27	32	31	29	61	27	42	11	32	27	54	45
Migut.E01398.v2.0	0	0	0	0	0	0	0	0	0	0	0	0	0	0	0	0	0	0	0	0	0	0	0	0	0	0	0	0	0	0	0	0	0	0	0	0	0	0	0	0	0	0	0	0	0	0	0	0	0	0	0	0	0	0	0	0	0	0	0	0	0	0	0	0	0	0	0	0	0	0	0	0	0	0	0	0	0	0	0	0
Migut.E01399.v2.0	0	0	0	0	0	0	0	0	0	0	1	0	0	0	0	0	0	0	0	0	0	0	0	0	0	0	0	0	1	1	0	0	0	0	0	0	0	0	0	0	16	57	15	81	79	72	55	44	60	86	0	0	0	0	0	0	0	0	0	0	0	0	0	0	0	0	0	1	0	0	2	3	18	3	6	0	12	2	24	12
Migut.E01400.v2.0	70	85	78	36	106	43	36	80	55	56	88	74	76	66	74	67	68	45	55	106	82	118	118	112	74	62	82	103	106	114	124	110	116	116	90	145	73	53	88	143	183	200	213	214	271	162	167	214	271	245	34	62	53	82	74	49	31	40	49	56	36	44	74	37	25	64	41	49	45	33	67	41	100	29	46	19	24	35	70	64
Migut.E01401.v2.0	619	479	328	124	390	215	195	338	333	274	473	618	731	278	317	297	341	312	269	609	809	908	666	471	453	269	298	501	386	416	1233	825	730	818	517	608	313	301	578	562	747	743	701	505	436	401	361	523	638	541	815	904	590	450	469	416	264	278	442	247	594	619	494	385	381	449	354	487	395	401	670	506	1539	279	474	86	163	197	603	394
Migut.E01402.v2.0	15	26	32	10	19	10	16	20	15	12	31	16	27	13	22	23	38	20	14	39	24	40	50	39	35	27	51	56	30	44	75	45	56	54	33	68	28	23	32	70	23	38	42	22	36	12	16	28	38	14	10	7	6	6	3	10	5	7	7	7	10	4	3	6	2	8	8	7	2	4	5	8	16	5	8	0	3	4	14	6
Migut.E01403.v2.0	7	6	15	9	7	4	7	7	3	13	11	18	22	17	7	13	6	10	7	7	22	14	9	13	11	10	6	6	13	17	17	17	10	18	28	18	12	11	4	17	42	45	28	45	27	36	23	27	45	19	33	24	31	24	18	25	15	18	32	35	39	52	50	33	25	35	22	29	38	28	44	36	112	32	50	22	33	34	73	53
Migut.E01404.v2.0	2	2	2	0	0	0	2	5	2	3	2	3	6	7	2	4	1	7	1	0	6	6	0	1	4	1	1	4	6	3	1	4	2	4	12	8	1	3	4	5	9	7	0	8	0	8	3	0	20	0	0	1	1	2	0	0	0	1	1	1	0	2	0	0	0	0	0	1	0	0	4	3	4	2	0	0	1	0	2	0
Migut.E01405.v2.0	32	31	2	2	34	21	9	2	30	34	24	6	7	8	20	4	14	3	30	34	3	11	38	43	2	15	21	7	7	25	37	26	39	17	6	23	12	3	22	24	10	46	78	51	71	10	31	97	17	60	26	31	15	39	31	15	25	34	34	32	48	53	40	44	26	31	36	42	47	49	67	61	196	62	51	32	33	50	90	71
Migut.E01406.v2.0	1	0	1	0	1	1	0	0	0	4	2	3	2	0	1	1	1	0	4	2	6	3	2	0	4	2	0	1	0	2	1	0	2	2	5	2	1	0	2	0	12	6	5	2	1	2	3	4	6	1	4	1	1	0	0	0	0	1	0	0	0	2	2	1	0	1	1	1	0	2	3	4	5	0	5	0	5	0	6	1
Migut.E01407.v2.0	0	0	0	0	0	0	0	0	0	0	0	0	0	0	0	0	0	0	0	0	0	0	0	0	0	0	0	0	0	0	0	0	0	0	0	0	0	0	0	0	0	0	0	0	0	0	0	0	0	0	0	0	0	0	0	0	0	0	0	0	0	0	0	0	0	0	0	0	0	0	0	0	0	0	0	0	0	0	0	0
Migut.E01408.v2.0	0	0	1	0	0	0	0	0	0	1	0	0	0	0	0	1	0	0	0	0	0	1	2	1	0	1	0	0	1	1	0	2	0	5	0	2	0	1	1	2	0	1	2	0	0	0	1	0	2	0	0	0	0	1	0	0	0	0	0	1	0	0	0	0	0	0	1	0	0	0	1	0	0	0	0	0	0	0	1	1
Migut.E01409.v2.0	0	0	0	0	0	0	0	0	0	0	0	0	0	0	0	0	1	0	0	0	0	1	0	1	0	0	0	0	0	0	0	0	0	0	0	0	0	0	0	0	1	0	0	0	1	1	0	0	0	0	0	0	0	0	1	0	0	0	0	0	0	1	0	0	0	0	0	0	0	0	1	1	0	2	0	0	0	1	0	0
Migut.E01410.v2.0	494	536	521	309	333	255	248	345	290	312	545	625	743	407	386	262	290	308	266	387	758	636	513	516	387	228	354	441	455	507	625	650	433	631	599	531	249	329	341	452	1436	1190	960	1290	935	979	639	811	1086	724	425	427	367	382	289	219	225	219	252	221	477	442	472	333	285	268	201	307	275	296	829	686	1563	645	776	360	372	514	837	753
Migut.E01411.v2.0	189	178	214	102	288	137	112	197	156	129	184	125	225	147	274	132	236	141	125	302	264	255	351	323	247	189	234	316	267	411	396	333	272	441	279	441	208	167	274	458	235	332	425	277	310	212	220	365	366	304	128	133	109	185	193	100	98	132	127	115	115	144	235	119	130	153	135	124	123	122	149	97	296	112	144	53	86	107	204	162
Migut.E01412.v2.0	0	0	0	0	0	0	0	0	0	0	0	0	0	0	0	0	0	0	0	0	0	0	0	0	0	0	0	0	0	0	0	0	0	0	0	0	0	0	0	0	0	0	0	0	0	0	0	1	0	0	0	0	0	0	0	0	0	0	0	0	0	0	0	0	0	0	0	0	0	0	0	0	0	0	0	0	0	0	0	0
Migut.E01413.v2.0	1	0	0	0	0	0	0	0	0	0	0	0	0	0	0	0	0	0	0	0	0	0	0	0	0	0	0	1	0	0	0	0	0	0	0	0	0	0	0	0	0	0	0	0	0	0	0	0	0	0	0	0	0	0	0	0	1	0	0	0	0	0	0	0	0	0	1	0	1	0	0	0	0	0	0	0	0	0	0	0
Migut.E01414.v2.0	0	0	1	0	0	0	0	0	0	0	0	0	1	0	0	1	0	0	0	0	0	0	0	0	0	0	0	0	0	0	0	0	0	0	0	0	0	0	0	0	0	0	0	0	0	0	1	0	1	0	0	0	0	0	0	0	2	0	0	0	0	0	0	0	0	0	0	1	0	1	0	0	1	0	0	0	0	0	0	1
Migut.E01415.v2.0	4	10	2	5	4	6	5	10	6	9	14	7	17	3	4	8	1	9	5	6	15	5	4	7	11	3	7	7	13	7	12	12	11	11	15	4	3	11	4	8	25	32	13	10	6	13	19	2	17	8	5	7	7	3	3	1	0	2	0	1	11	16	8	3	3	6	3	6	6	6	24	13	33	14	12	5	18	10	8	10
Migut.E01416.v2.0	33	45	21	24	77	14	30	25	33	17	76	46	65	59	41	24	23	32	42	54	80	97	98	97	22	46	56	75	57	102	138	110	99	117	81	152	67	35	48	87	597	880	1185	1059	1174	449	676	828	503	839	42	34	13	12	31	20	14	24	17	24	155	94	75	89	38	122	57	64	95	65	503	390	929	270	470	149	167	288	573	405
Migut.E01417.v2.0	1	0	0	1	0	1	1	0	0	0	0	0	0	2	1	0	1	1	0	0	0	1	0	1	2	1	0	0	4	2	0	0	0	5	2	6	1	0	0	2	17	39	46	84	65	99	45	41	62	84	0	2	0	0	0	0	0	1	0	0	1	0	0	2	0	5	2	2	0	0	15	3	58	9	10	5	5	9	37	11
Migut.E01418.v2.0	117	114	119	47	202	105	79	107	123	91	161	98	111	144	180	89	79	80	83	140	115	123	110	167	85	101	140	101	117	133	120	105	152	110	137	118	82	67	98	88	44	87	52	35	49	28	59	30	43	20	77	84	50	86	113	59	70	82	90	83	89	97	94	113	47	62	53	104	82	122	10	6	30	4	12	1	6	2	23	10
Migut.E01419.v2.0	0	0	0	0	0	1	0	0	0	3	0	0	0	0	0	0	0	0	0	0	0	0	1	1	1	1	0	0	0	0	0	0	0	0	0	0	0	0	0	0	0	1	1	0	2	0	0	1	0	1	0	0	0	0	0	0	0	0	0	0	0	0	0	0	0	0	0	0	0	0	0	0	0	0	0	0	0	0	1	0
Migut.E01420.v2.0	2	0	0	0	0	0	0	0	0	0	0	0	0	0	0	0	0	0	0	1	0	0	0	0	0	1	0	0	0	0	0	0	0	0	0	0	0	0	0	0	1	0	0	0	0	0	0	0	0	0	0	0	0	0	0	0	0	0	0	0	0	0	0	0	0	0	0	0	0	0	0	0	0	0	0	0	0	0	0	0
Migut.E01421.v2.0	0	0	0	0	0	0	0	0	0	0	0	0	0	0	0	0	0	0	0	0	0	0	0	0	0	0	0	0	0	0	0	0	0	0	0	0	0	0	0	0	0	0	0	0	0	0	0	0	0	0	0	0	0	0	0	0	0	0	0	0	0	0	0	0	0	0	0	0	0	0	0	0	0	0	0	0	0	0	0	0
Migut.E01422.v2.0	14	37	65	19	21	9	20	32	10	20	23	19	48	38	24	34	36	35	16	33	49	44	51	33	69	17	36	48	51	49	17	34	39	46	54	62	22	25	47	69	42	59	47	69	43	63	41	40	54	27	3	12	4	10	9	6	6	10	14	4	3	5	8	16	7	15	6	3	8	11	6	8	20	18	13	6	14	18	15	15
Migut.E01423.v2.0	6	4	4	1	4	0	3	1	2	3	1	5	4	3	2	2	3	4	3	2	12	8	6	3	2	1	3	5	4	3	3	6	8	3	6	3	3	0	1	3	218	360	271	1171	608	3293	255	328	296	965	4	6	2	1	1	0	2	3	1	0	4	3	1	3	2	3	2	1	0	2	1460	2060	1397	880	916	339	1114	1308	1620	1600
Migut.E01424.v2.0	155	159	110	50	128	103	80	106	82	71	165	85	113	101	129	62	77	70	72	136	144	145	147	147	102	97	95	128	106	171	161	139	190	171	125	153	85	75	144	117	62	84	44	50	63	32	45	43	43	41	120	110	90	108	123	74	54	87	103	84	132	175	103	137	86	75	67	110	97	100	64	44	66	33	29	10	19	20	51	31
Migut.E01425.v2.0	33	28	31	16	34	23	12	13	20	26	38	31	34	20	39	23	28	24	18	40	35	35	36	43	36	24	44	37	31	51	53	47	31	51	46	64	29	39	36	46	96	99	92	100	102	84	84	78	93	101	26	31	16	24	23	14	22	29	28	15	30	36	39	29	26	37	29	45	21	40	87	53	166	51	58	21	46	48	87	82
Migut.E01426.v2.0	257	332	335	148	340	184	139	250	178	210	325	218	337	220	385	233	337	212	204	452	346	445	485	472	475	316	423	617	375	634	610	469	534	730	431	756	374	288	470	790	387	540	487	432	478	348	369	432	570	430	205	219	228	252	212	166	149	173	235	207	188	295	287	225	204	297	212	210	168	255	258	209	479	196	196	83	170	198	291	248
Migut.E01427.v2.0	7	4	15	4	15	2	5	6	8	6	4	5	8	9	9	7	2	9	4	0	8	9	4	5	4	4	8	9	17	15	6	6	1	15	14	19	6	3	6	9	31	30	17	23	30	25	17	19	45	35	3	11	8	8	25	2	10	3	11	6	10	4	4	12	4	15	8	11	8	9	39	31	71	34	44	17	22	17	59	46
Migut.E01428.v2.0	43	37	44	15	41	33	30	12	24	21	35	22	29	41	43	28	39	16	24	49	27	39	54	60	24	26	50	35	34	23	47	32	52	36	33	37	19	16	25	35	63	93	127	139	117	67	75	101	68	66	30	25	8	42	22	22	14	22	27	34	13	22	34	29	15	24	9	25	31	17	19	23	97	35	42	17	14	21	53	39
Migut.E01429.v2.0	11	16	14	3	0	6	10	12	9	14	19	24	22	13	3	4	7	11	7	16	21	20	8	11	8	4	12	11	14	12	16	20	20	9	8	9	7	12	7	6	25	72	25	30	17	30	35	13	25	9	17	23	12	16	2	19	20	24	12	14	16	16	11	7	13	22	13	12	19	13	24	11	66	18	16	13	11	12	18	20
Migut.E01430.v2.0	0	0	0	0	0	0	0	0	0	0	0	0	0	0	0	0	0	0	0	0	0	0	0	0	0	0	0	0	0	0	0	0	0	0	1	0	0	0	0	0	0	0	1	0	0	1	0	0	0	0	0	0	0	0	0	0	0	0	0	0	0	0	0	0	0	0	0	0	0	0	0	0	0	0	0	0	0	0	0	0
Migut.E01431.v2.0	46	45	60	52	56	25	29	45	37	34	78	40	39	45	58	30	41	40	40	62	58	62	66	74	46	47	50	70	59	97	79	67	75	89	95	74	28	46	40	76	104	134	120	153	116	127	100	115	101	81	12	4	6	9	7	4	10	4	3	4	6	10	12	10	8	14	10	9	10	18	16	12	29	18	11	3	11	8	24	16
Migut.E01432.v2.0	22	49	46	11	17	16	26	16	20	15	68	66	54	34	24	25	15	37	21	16	39	33	2	14	19	17	25	19	41	18	19	65	66	18	59	34	19	42	22	14	31	86	21	47	48	54	25	25	46	28	21	6	7	18	11	5	7	12	3	8	32	32	11	33	22	45	21	32	25	42	61	77	133	56	54	24	48	42	54	55
Migut.E01433.v2.0	10	10	10	12	12	4	4	9	6	7	15	10	25	6	8	7	8	11	1	8	18	26	9	8	12	5	5	14	14	13	22	24	14	18	16	26	6	7	7	18	32	22	10	12	16	7	9	14	15	7	4	6	11	1	6	1	7	4	8	4	14	4	8	4	5	2	4	7	2	9	9	9	14	7	9	2	3	9	9	4
Migut.E01434.v2.0	408	382	237	132	127	156	208	181	193	169	512	701	567	288	160	168	143	232	184	266	702	453	236	244	179	152	203	231	256	156	439	666	519	254	361	217	185	204	187	135	265	542	218	230	186	108	155	177	143	98	69	63	36	75	64	33	43	36	28	38	59	104	71	54	61	31	36	61	56	50	57	42	93	57	43	27	42	30	41	42
Migut.E01435.v2.0	923	979	760	481	1173	483	453	492	485	452	887	446	679	567	711	321	352	332	282	652	669	751	811	939	342	332	406	489	385	655	1118	840	956	804	619	924	373	341	430	655	753	982	1146	909	1088	383	523	816	477	764	538	600	448	602	657	211	345	310	324	357	515	596	615	464	225	269	208	317	293	331	528	460	1009	399	441	152	206	263	504	394
Migut.E01436.v2.0	0	0	0	0	0	0	0	0	0	0	0	0	1	0	0	0	0	0	0	1	0	1	0	0	0	0	0	0	0	0	0	2	0	0	0	0	0	0	0	1	4	5	0	1	4	5	1	1	0	1	1	0	1	0	1	0	0	0	0	1	1	1	0	1	0	0	0	0	0	0	1	3	7	2	1	1	3	1	1	0
Migut.E01437.v2.0	12	18	20	2	17	6	3	11	9	13	14	10	17	9	27	7	12	9	10	17	12	12	13	18	15	8	11	9	20	21	17	13	13	24	19	21	15	9	19	17	29	31	29	29	31	11	20	42	31	36	6	6	6	13	17	4	3	14	14	9	6	10	12	13	9	17	6	12	8	14	17	10	27	11	12	4	5	8	23	22
Migut.E01438.v2.0	23	32	77	24	25	17	21	46	37	28	41	47	63	59	55	36	42	45	26	28	59	26	30	18	65	29	67	51	66	63	27	49	22	59	96	51	41	40	57	61	71	75	46	82	43	84	68	35	134	30	15	11	6	13	12	9	12	10	15	13	3	6	14	7	11	14	17	8	9	9	17	9	32	19	8	8	3	8	14	15
Migut.E01439.v2.0	0	0	0	0	0	0	0	0	0	0	0	0	0	0	0	0	0	0	0	0	0	0	0	0	0	0	0	0	0	0	0	0	0	0	0	0	0	0	0	0	0	0	0	0	0	0	0	0	0	0	0	0	0	0	0	0	0	0	0	0	0	0	0	0	0	0	0	0	0	0	0	0	0	0	0	0	0	0	0	0
Migut.E01440.v2.0	0	0	0	0	1	0	0	0	0	0	0	0	0	0	0	0	0	0	0	0	0	0	0	0	0	0	0	0	0	0	0	0	0	0	0	0	0	0	0	0	1	0	0	1	1	1	1	0	0	0	0	0	0	0	0	0	0	0	0	0	0	0	0	0	0	0	0	0	0	0	0	0	0	0	0	0	0	0	0	0
Migut.E01441.v2.0	0	0	0	0	0	0	0	0	0	0	0	0	0	0	0	0	0	0	0	0	0	0	0	0	0	0	0	0	0	0	0	0	0	0	0	0	0	0	0	0	0	0	0	0	0	0	0	0	0	0	0	0	0	0	0	0	0	0	0	0	0	0	0	0	0	0	0	0	0	0	0	0	0	0	0	0	0	0	0	0
Migut.E01442.v2.0	1252	1517	963	718	1424	783	883	1086	920	807	1656	1489	1695	935	1147	564	575	739	732	950	1438	1319	776	1156	612	613	795	789	1052	1000	1293	1438	1593	1022	1043	993	576	559	884	704	2176	3116	1847	2361	1963	1700	1688	1747	1987	2044	977	915	633	888	1099	427	586	608	678	593	897	1137	896	800	668	508	486	681	529	739	1499	1219	2697	1158	1202	543	578	757	1474	1115
Migut.E01443.v2.0	61	96	71	48	100	50	49	59	52	46	81	60	50	63	89	41	48	28	39	95	69	71	83	115	48	41	60	69	70	95	84	92	96	83	73	105	42	44	57	95	78	116	199	170	149	86	106	170	91	142	67	68	80	107	109	49	47	57	73	61	62	126	133	102	69	66	69	83	64	93	149	119	233	132	145	75	80	106	169	182
Migut.E01444.v2.0	58	48	49	29	48	55	43	52	46	51	68	47	41	66	64	39	32	46	49	52	27	41	46	57	28	28	33	42	47	51	56	39	74	43	39	48	25	29	42	43	23	29	71	66	55	38	36	51	38	61	77	51	37	71	61	47	57	47	62	57	48	91	106	78	77	29	38	62	79	58	47	34	92	29	42	15	27	27	42	32
Migut.E01445.v2.0	44	38	28	11	33	18	18	28	15	19	43	38	48	16	20	20	30	17	20	38	53	45	41	30	25	24	39	32	40	29	75	44	51	66	28	50	24	38	26	36	82	62	78	47	34	33	30	56	41	34	31	20	27	53	42	28	18	19	28	16	29	32	43	36	29	37	19	31	29	30	46	48	91	30	45	19	17	29	56	35
Migut.E01446.v2.0	59	68	44	28	96	44	55	44	55	36	80	47	54	52	70	36	27	53	46	55	52	62	44	79	45	40	65	55	86	104	51	83	72	82	62	59	46	67	110	46	111	161	136	239	178	203	158	153	246	298	283	204	110	112	188	76	90	87	107	115	170	184	230	122	86	64	99	153	122	137	339	359	749	307	257	83	209	210	296	268
Migut.E01447.v2.0	0	0	0	0	0	0	0	0	0	0	0	0	0	0	0	0	0	0	0	0	0	0	0	0	0	0	0	0	0	0	0	0	0	0	0	0	0	0	0	0	0	0	0	0	0	0	0	0	0	0	0	0	0	0	0	0	0	0	0	0	0	0	0	0	0	1	1	0	0	0	0	0	0	0	0	0	0	0	0	0
Migut.E01448.v2.0	4	1	2	0	0	0	1	1	1	1	3	4	2	0	2	1	0	2	0	1	1	2	2	4	0	0	1	2	1	1	3	2	4	2	0	1	1	0	4	1	3	7	2	1	2	2	3	2	5	4	3	4	1	4	0	1	1	3	0	0	2	1	2	1	0	1	2	2	1	0	1	1	7	1	2	0	2	0	3	1
Migut.E01449.v2.0	17	28	42	35	39	22	17	28	18	22	53	42	60	39	25	24	23	24	21	35	41	48	51	34	58	27	45	46	46	68	63	40	61	54	63	82	24	17	31	59	48	51	47	46	40	39	33	42	53	29	22	25	21	42	19	17	19	19	10	14	20	33	42	34	23	21	15	29	13	30	49	32	77	24	30	19	27	32	46	31
Migut.E01450.v2.0	131	152	145	65	29	28	42	90	70	57	122	125	174	100	92	64	80	91	54	88	176	179	72	98	140	61	75	125	129	100	159	138	86	204	155	187	57	120	121	132	269	156	118	150	54	144	95	80	233	64	51	79	63	36	43	41	30	30	49	37	73	65	73	36	48	56	49	37	47	56	100	114	168	68	92	17	52	37	92	62
Migut.E01451.v2.0	1	2	4	0	0	1	0	2	2	0	0	0	0	1	0	2	0	0	1	0	3	0	0	2	0	0	1	0	2	1	1	0	2	1	3	1	0	1	0	3	49	35	13	66	22	76	17	20	70	26	0	2	1	0	0	0	1	0	0	0	0	1	0	0	0	0	0	0	0	2	20	24	28	26	19	4	18	17	19	5
Migut.E01452.v2.0	310	418	322	195	314	372	301	482	405	301	447	347	342	359	359	257	256	290	345	359	353	321	312	428	212	336	319	270	355	377	279	300	404	311	276	301	212	254	308	310	1975	4175	3070	6293	6939	5474	4311	3984	4175	6069	619	469	406	490	449	379	456	502	447	483	455	649	414	528	353	246	280	562	434	568	8468	8268	9476	7627	7492	3436	6948	6739	9934	8564
Migut.E01453.v2.0	1	0	0	0	1	0	0	0	0	0	0	0	0	0	0	0	0	0	1	0	0	0	0	0	0	1	0	0	0	0	1	0	0	0	0	0	0	0	0	0	18	9	6	35	16	25	13	10	47	34	0	0	0	0	0	0	0	0	0	0	0	0	0	1	0	0	0	0	0	0	6	11	3	3	10	2	6	12	6	10
Migut.E01454.v2.0	72	66	64	63	98	70	75	100	82	83	138	76	96	94	98	61	82	68	64	110	74	85	85	104	72	74	68	82	86	122	89	104	89	106	120	133	63	65	55	89	87	129	175	196	187	127	153	148	143	118	62	64	38	114	74	46	69	65	70	90	71	100	118	91	62	64	44	65	58	98	65	43	151	68	91	21	44	56	174	121
Migut.E01455.v2.0	0	2	1	0	4	1	0	6	0	0	0	0	0	0	1	1	1	0	1	3	0	0	0	0	0	0	0	0	0	0	0	0	1	0	0	0	0	0	0	0	0	0	0	0	0	0	0	0	0	1	0	1	0	0	0	0	1	0	0	0	0	0	0	0	1	1	0	0	0	0	0	0	0	0	0	0	0	0	0	0
Migut.E01456.v2.0	4	16	2	5	31	19	12	12	6	3	5	4	0	6	4	3	4	3	4	5	3	3	2	5	1	0	3	4	5	8	1	3	2	4	2	1	1	1	6	0	0	1	4	4	11	2	0	1	1	4	0	0	0	0	0	0	0	0	0	0	0	0	0	0	0	0	0	0	0	0	0	0	0	0	0	0	0	0	0	0
Migut.E01457.v2.0	5	17	5	7	3	13	8	11	10	3	10	4	3	12	11	8	4	3	5	8	5	1	2	4	6	0	8	9	2	2	1	2	1	4	1	3	1	5	2	1	1	0	3	3	2	1	6	0	2	0	27	34	27	51	54	28	35	35	40	26	19	31	43	57	16	15	19	39	29	21	4	2	18	6	7	2	2	3	6	1
Migut.E01458.v2.0	70	63	114	15	80	50	52	113	74	51	109	72	80	139	138	77	98	94	88	107	125	108	101	154	96	76	130	92	110	98	74	104	90	88	115	133	92	74	99	88	12	61	74	73	75	24	42	34	44	44	65	45	26	95	94	57	66	52	76	70	25	54	48	70	17	64	23	51	78	59	0	2	28	11	7	2	3	3	27	7
Migut.E01459.v2.0	1	2	0	0	3	2	0	1	1	3	13	0	1	4	1	0	1	1	0	4	1	0	1	1	0	0	1	4	0	3	2	3	2	4	1	2	0	2	1	1	3	0	0	0	5	0	2	0	2	2	0	0	0	0	0	0	1	0	0	0	0	0	0	0	0	0	0	0	1	0	0	0	1	0	0	0	0	0	0	2
Migut.E01460.v2.0	91	102	86	37	72	45	32	39	41	31	105	95	99	54	55	55	65	40	31	71	148	163	101	87	87	44	73	88	67	87	153	137	123	112	93	136	46	58	64	93	180	211	164	95	103	66	84	100	107	59	37	37	45	48	42	26	18	29	23	40	40	59	52	47	17	47	29	31	15	37	80	49	128	44	53	37	32	29	64	48
Migut.E01461.v2.0	1	6	10	0	2	1	2	4	5	4	4	2	2	3	3	0	1	2	1	4	1	1	12	5	2	3	4	5	2	6	5	2	4	10	2	4	7	3	4	2	5	21	15	23	20	11	6	9	21	20	4	17	40	39	25	5	46	11	1	3	1	1	308	0	116	1	63	9	3	15	6	9	7	8	7	4	5	4	9	6
Migut.E01462.v2.0	13	18	24	6	16	16	7	9	8	22	13	15	13	4	9	9	10	7	14	16	11	15	13	17	12	12	14	11	6	9	21	23	21	18	11	22	10	10	11	23	23	32	35	43	69	25	46	35	24	48	10	6	20	15	19	10	36	4	7	8	5	6	127	3	57	5	28	9	3	16	60	62	76	77	61	24	81	55	54	58
Migut.E01463.v2.0	75	66	81	68	66	31	27	70	59	51	91	100	142	63	66	56	49	79	49	61	119	114	90	77	98	52	45	104	88	122	100	116	76	208	150	175	66	81	107	162	298	159	170	153	134	168	125	119	278	116	61	61	52	60	62	38	35	45	59	47	66	69	85	56	42	103	60	50	51	63	122	117	255	86	112	25	53	75	160	115
Migut.E01464.v2.0	0	0	0	0	0	0	0	0	1	0	0	0	0	0	0	0	0	0	0	0	0	0	0	0	0	0	0	0	0	0	0	0	0	0	0	0	0	0	0	0	0	0	1	0	0	0	0	1	1	0	0	0	0	0	1	0	0	0	0	0	0	0	0	0	0	0	0	0	0	0	0	0	2	0	0	0	0	0	0	0
Migut.E01465.v2.0	0	0	0	0	0	0	0	0	0	0	0	0	0	0	0	0	0	0	0	0	0	0	0	0	0	0	0	0	0	0	0	0	0	0	0	0	0	0	0	0	0	0	0	0	0	0	0	0	0	0	0	0	0	0	0	0	0	0	0	0	0	0	0	0	0	0	0	0	0	0	0	0	0	0	0	0	0	0	0	0
Migut.E01466.v2.0	24	46	30	30	43	28	30	37	32	32	48	36	41	33	49	37	38	25	21	42	28	42	52	50	30	26	42	51	49	46	37	42	59	49	58	57	31	19	41	56	79	128	117	144	117	100	93	97	112	98	37	38	25	49	52	37	30	22	39	27	25	42	73	47	53	29	39	32	26	36	83	63	143	60	93	26	58	65	90	102
Migut.E01467.v2.0	0	0	0	0	0	0	0	2	0	0	0	0	0	0	0	0	0	0	0	0	0	0	0	0	0	0	0	0	0	0	0	0	0	0	0	0	0	0	0	0	0	0	0	0	0	0	0	0	0	0	0	0	0	0	0	0	0	0	0	0	0	0	0	0	0	0	0	0	0	0	0	0	2	0	0	0	0	0	0	0
Migut.E01468.v2.0	3	6	4	1	2	1	1	0	6	4	2	4	10	2	5	2	2	5	3	7	2	5	4	4	4	5	4	3	3	5	8	5	5	8	6	6	2	2	4	3	58	92	133	169	123	116	68	116	46	98	5	3	5	8	8	5	5	6	7	14	14	4	6	2	8	9	4	5	8	9	9	8	43	7	10	2	5	13	20	22
Migut.E01469.v2.0	20	11	22	18	10	14	15	14	17	14	35	20	31	18	28	17	18	18	15	12	23	19	27	20	13	19	11	13	31	19	13	24	17	24	33	46	16	13	20	29	23	27	27	54	48	65	34	33	39	31	41	27	16	48	20	27	29	25	33	52	39	50	34	61	24	36	23	56	46	58	79	83	235	70	108	31	38	45	167	112
Migut.E01470.v2.0	9	17	35	26	10	3	16	9	16	12	30	28	29	32	27	18	12	26	12	14	23	27	14	15	21	19	13	28	36	15	22	26	15	27	32	36	16	18	26	32	90	61	28	63	51	80	83	41	88	56	12	6	1	0	1	7	2	2	1	6	1	7	3	3	5	16	4	11	7	7	4	5	9	3	3	0	2	7	7	4
Migut.E01471.v2.0	14	6	23	5	5	6	4	9	8	14	15	7	28	13	14	15	18	18	8	20	32	24	28	30	20	9	16	30	17	33	54	32	26	48	34	47	14	30	18	57	24	26	22	21	30	31	15	25	35	10	6	9	14	4	6	8	2	5	4	6	24	1	4	2	2	21	2	3	0	7	20	13	17	6	12	1	7	9	13	9
Migut.E01472.v2.0	43	42	55	31	74	18	23	37	29	20	68	36	60	45	80	26	31	23	27	59	64	49	58	59	38	38	44	65	56	53	80	47	61	109	69	86	24	37	66	63	198	233	238	243	200	149	141	186	180	183	71	84	61	110	115	41	45	68	73	48	84	116	113	102	63	44	54	59	57	71	205	138	388	189	230	83	64	100	255	171
Migut.E01473.v2.0	103	139	120	59	88	68	61	116	94	77	147	139	194	109	115	107	133	93	91	159	197	214	180	205	179	114	126	195	116	177	275	226	201	252	231	234	106	112	134	212	208	222	188	164	168	146	97	154	179	129	101	82	77	104	52	75	52	55	86	59	95	110	101	100	76	104	100	79	70	91	116	96	185	64	67	19	41	39	106	75
Migut.E01474.v2.0	200	208	155	59	166	81	49	85	81	106	172	148	269	99	133	118	145	95	73	138	224	260	218	175	181	101	141	212	143	215	406	305	248	300	219	285	126	113	203	250	322	294	209	165	156	136	132	150	225	166	109	129	108	96	80	67	60	63	73	72	125	150	126	78	84	115	100	94	70	99	156	103	273	61	113	28	54	40	142	113
Migut.E01475.v2.0	0	0	0	0	0	0	0	0	0	0	0	0	0	0	0	0	0	0	0	0	0	0	0	0	0	0	0	0	0	0	0	0	0	0	0	0	0	0	0	0	0	0	0	0	0	0	0	0	0	0	0	0	0	0	0	0	0	0	0	0	0	0	0	0	0	0	0	0	0	0	0	0	0	0	1	0	0	0	0	0
Migut.E01476.v2.0	19	16	10	9	14	12	14	16	16	12	18	8	24	12	16	13	18	15	16	19	24	24	30	17	24	9	27	24	17	34	24	14	22	38	29	45	13	12	14	23	19	17	20	25	24	9	16	22	15	4	1	2	4	8	5	3	3	2	4	9	5	5	6	9	3	2	6	3	3	4	15	7	7	2	5	1	2	2	3	5
Migut.E01477.v2.0	5	4	1	3	0	3	3	4	3	1	3	3	4	3	4	4	2	9	1	2	4	7	7	3	4	2	5	2	8	3	3	1	9	4	6	6	7	1	2	6	18	22	21	17	17	25	17	22	8	22	4	7	3	8	8	3	6	3	4	6	7	10	7	4	6	7	4	8	4	1	24	23	30	12	13	4	6	9	17	16
Migut.E01478.v2.0	875	1064	1340	725	1409	834	630	918	749	686	925	622	969	929	1075	619	902	683	469	1068	1163	1131	1394	1324	971	664	999	1163	949	1267	1466	1164	1011	1516	1281	1736	661	676	907	1369	901	929	1209	962	1103	679	687	861	1043	758	671	774	566	977	1046	555	648	651	768	661	620	644	896	726	508	540	457	572	493	658	533	516	921	634	681	265	326	410	687	585
Migut.E01479.v2.0	24	45	34	30	22	17	18	24	24	23	39	36	21	38	30	17	15	25	24	19	20	33	45	22	17	17	16	24	30	46	22	36	39	28	40	42	17	17	28	28	63	62	47	53	50	42	40	59	44	38	2	3	2	6	13	8	13	11	1	7	2	6	15	7	2	6	7	8	8	5	3	3	6	4	4	0	2	2	11	8
Migut.E01480.v2.0	0	0	0	0	0	0	4	0	1	0	0	1	1	0	0	0	0	2	0	2	0	0	0	0	1	0	0	0	0	0	0	1	0	0	0	0	0	0	0	0	7	4	28	17	5	2	6	45	2	9	1	0	1	2	3	4	1	1	0	0	0	1	0	4	1	0	3	0	3	3	0	1	1	0	1	2	2	0	0	3
Migut.E01481.v2.0	137	132	87	60	74	104	81	73	106	93	123	109	128	110	96	79	68	110	70	109	103	121	111	129	69	63	110	97	105	125	95	87	119	92	93	130	42	66	47	68	163	194	212	301	148	146	159	231	109	124	56	74	37	64	61	29	40	59	54	53	55	71	59	82	56	56	45	42	51	75	129	98	354	63	104	63	46	89	161	135
Migut.E01482.v2.0	0	0	0	0	1	1	1	1	2	2	2	1	1	0	2	2	0	0	2	0	4	1	1	0	3	0	3	0	0	0	0	3	5	0	6	2	2	4	2	1	1	13	3	100	26	374	13	2	7	153	0	0	0	0	0	0	0	0	0	0	0	0	0	1	0	0	0	0	0	0	76	70	53	39	59	12	62	71	118	98
Migut.E01483.v2.0	5	4	11	2	17	11	11	12	13	9	3	8	3	6	6	4	2	4	1	5	4	1	6	9	6	9	5	7	5	11	14	11	10	10	3	19	8	3	3	17	42	64	116	124	95	166	39	116	31	79	0	0	1	0	0	0	0	0	0	0	1	0	1	0	0	3	1	0	0	0	52	61	88	51	75	15	33	53	124	95
Migut.E01484.v2.0	66	71	95	35	113	65	54	84	79	69	82	62	141	124	161	75	74	99	72	103	97	106	145	135	101	95	112	135	109	150	88	119	119	132	147	172	78	83	106	143	89	145	191	191	174	122	120	167	156	122	55	54	45	97	49	42	49	45	51	63	46	69	97	89	39	60	49	62	48	75	76	52	138	58	79	42	42	52	102	81
Migut.E01485.v2.0	0	0	0	0	0	0	0	0	0	0	0	1	0	1	0	0	0	0	0	0	0	1	0	0	0	0	0	0	0	0	0	0	0	0	1	0	0	0	0	0	0	1	0	0	0	0	0	0	0	0	49	47	39	37	37	27	29	30	46	30	50	62	41	27	39	29	39	45	35	49	94	76	200	74	83	32	71	80	116	100
Migut.E01486.v2.0	0	0	0	0	0	0	0	0	0	0	0	0	0	0	0	0	2	0	0	0	0	0	0	0	0	0	0	0	0	0	0	0	0	0	0	0	0	0	0	0	0	1	1	0	1	0	0	0	0	0	0	0	0	0	0	0	1	0	0	0	0	0	0	0	0	1	0	1	0	0	0	1	1	2	3	2	0	1	0	2
Migut.E01487.v2.0	1	0	1	1	0	0	1	1	0	0	3	1	1	0	0	0	1	0	1	0	1	1	0	1	0	1	0	2	1	0	1	2	1	4	2	1	0	1	1	1	8	3	16	25	15	11	6	12	5	6	14	13	14	13	6	9	6	13	10	12	18	17	13	20	7	11	4	3	13	12	71	66	151	44	54	33	37	81	113	101
Migut.E01488.v2.0	0	3	3	1	2	0	2	8	1	0	0	0	4	0	0	1	0	2	1	0	1	0	0	1	1	0	0	1	0	0	0	5	0	0	0	1	0	4	0	5	4	2	5	10	9	12	1	6	5	55	10	2	4	6	7	2	7	4	2	9	4	4	22	0	7	2	1	2	5	7	28	37	21	18	11	6	14	12	12	12
Migut.E01489.v2.0	9	13	14	12	8	8	17	14	11	5	6	7	12	15	8	8	16	12	9	6	13	15	16	21	15	15	21	13	11	23	14	6	15	26	22	28	10	12	11	20	16	29	27	35	26	29	29	31	32	20	5	5	9	14	5	5	9	10	10	9	9	14	22	24	11	16	13	19	13	13	19	16	41	12	12	5	13	20	18	44
Migut.E01490.v2.0	12	8	19	8	10	1	3	6	8	3	9	4	12	6	7	13	19	6	4	18	14	24	35	21	27	7	10	33	16	30	25	15	24	58	22	33	8	15	20	40	40	38	63	30	35	36	25	56	59	23	1	4	14	8	5	1	2	4	6	5	3	5	3	8	6	14	4	6	2	8	12	15	40	11	29	4	12	12	30	20
Migut.E01491.v2.0	667	734	659	439	642	565	549	783	558	542	992	625	708	836	661	461	373	560	555	599	604	600	486	667	329	366	451	376	610	576	444	633	736	440	575	526	296	366	468	370	340	385	286	340	319	222	246	267	203	221	892	800	686	866	693	457	589	629	565	705	880	1311	706	878	470	365	358	788	636	713	249	223	396	164	179	80	102	87	250	155
Migut.E01492.v2.0	19	25	23	6	9	6	9	10	18	10	30	22	18	25	19	16	15	20	8	22	24	26	21	27	20	20	20	28	20	35	33	31	34	54	28	40	13	21	17	27	45	47	39	53	38	46	45	41	32	26	6	7	3	12	9	10	4	11	7	5	9	13	11	12	2	9	13	8	6	16	30	27	39	17	20	9	8	25	23	27
Migut.E01493.v2.0	0	0	0	1	0	0	0	0	0	0	1	0	0	0	0	0	0	0	0	0	0	1	0	0	0	0	0	0	0	0	0	0	0	0	0	0	0	0	0	0	1	0	0	0	0	0	0	0	1	0	8	4	2	8	8	5	0	1	1	0	1	8	3	1	3	39	16	6	1	2	28	38	56	11	21	6	20	34	41	48
Migut.E01494.v2.0	1	0	0	0	0	0	0	0	0	0	1	0	0	0	0	0	0	0	0	0	1	0	0	0	0	1	0	0	0	0	1	1	2	0	0	0	0	0	0	0	1	0	0	2	0	0	1	1	0	0	76	74	42	106	53	75	63	61	54	70	65	57	107	83	76	92	78	92	62	79	61	66	137	65	87	26	44	54	90	75
Migut.E01495.v2.0	2	2	0	0	3	0	0	2	1	1	3	3	4	1	0	1	0	1	5	0	2	3	5	1	0	1	2	0	0	4	5	2	3	0	3	1	1	0	1	0	13	14	19	13	8	5	15	31	15	16	105	104	70	81	79	56	40	51	61	70	86	143	101	79	55	74	64	94	63	80	233	220	338	146	172	73	77	141	198	173
Migut.E01496.v2.0	0	0	0	0	0	0	0	0	0	0	0	0	0	0	0	0	0	0	0	0	0	0	0	0	0	0	0	0	0	0	0	0	0	0	0	0	0	0	0	0	12	12	50	12	8	11	5	37	6	6	0	0	0	0	0	0	0	0	0	0	0	0	0	0	0	0	0	0	0	0	0	0	0	0	0	0	0	0	0	0
Migut.E01497.v2.0	4	4	1	1	5	3	3	4	6	0	6	3	9	0	9	4	9	1	6	11	11	5	13	11	8	4	5	15	14	11	13	16	7	11	13	17	4	6	7	5	18	60	34	34	50	24	33	54	44	40	0	1	0	0	0	0	0	0	0	0	0	1	0	0	0	0	0	0	0	0	2	0	1	0	0	0	0	0	0	0
Migut.E01498.v2.0	13	15	19	12	14	7	11	16	16	5	16	11	17	18	25	9	13	13	10	15	32	10	21	26	16	11	10	20	16	23	24	18	14	23	20	24	10	18	22	14	39	45	72	59	47	29	34	50	43	46	11	31	13	14	30	14	12	18	10	14	23	30	28	19	12	14	11	11	19	28	39	43	55	41	44	16	21	31	39	32
Migut.E01499.v2.0	47	51	51	43	39	31	24	33	48	41	53	49	90	45	63	21	39	44	44	43	60	52	45	74	33	33	49	46	37	61	75	36	65	89	82	86	28	38	50	73	87	89	111	135	113	140	92	116	103	107	56	51	43	49	30	39	34	23	25	22	79	73	134	44	49	29	38	53	57	56	153	184	180	111	113	63	116	112	166	143
Migut.E01500.v2.0	0	0	0	0	0	0	0	0	0	1	0	0	0	0	0	0	0	0	0	1	1	0	0	2	0	0	1	0	0	1	0	1	0	0	0	1	0	0	0	0	15	14	15	32	12	86	16	18	8	34	0	0	0	1	0	0	0	0	0	0	0	0	0	0	0	0	0	0	0	0	50	89	94	71	82	23	38	82	101	97
Migut.E01501.v2.0	33	40	28	25	41	29	29	38	28	30	29	34	32	32	28	24	20	28	17	24	29	22	23	30	20	15	21	24	24	36	30	30	38	23	24	44	23	24	32	35	81	55	98	115	114	95	76	82	73	126	20	25	26	26	19	12	20	18	21	21	26	35	51	31	23	16	21	24	27	22	126	123	166	95	94	54	104	94	130	106
Migut.E01502.v2.0	1143	1001	707	361	666	895	922	750	737	654	1609	1600	1975	1031	750	1118	1161	1416	898	1356	2203	1895	1251	1340	1354	1183	1351	1232	1137	1040	1878	2148	1452	1230	1491	1189	1508	1329	1153	882	1122	2271	1263	1404	1169	1019	1308	1308	1059	841	1017	874	606	636	551	603	577	564	526	539	728	1048	667	606	503	978	610	696	570	545	739	675	1716	442	610	199	286	351	836	600
Migut.E01503.v2.0	25	27	31	16	16	22	18	26	17	19	34	27	32	35	29	22	10	13	24	16	17	37	37	54	25	23	23	30	26	39	50	33	43	48	33	50	23	18	39	38	35	64	60	49	55	56	34	66	62	48	17	11	7	23	17	4	18	18	12	20	13	24	29	17	13	24	17	15	17	24	30	25	96	23	30	8	16	20	53	49
Migut.E01504.v2.0	1303	1651	2077	787	1568	832	719	858	879	797	1482	939	1726	933	1358	1131	1588	1024	624	1907	1899	2170	2368	2129	1987	1185	1818	2116	1551	2318	2711	2463	2315	2731	2130	2791	1390	1259	1546	2403	1146	1593	1242	881	1299	642	779	906	1347	703	523	662	713	819	674	468	420	593	557	562	569	659	750	517	448	580	355	475	317	504	312	256	630	257	272	118	181	223	331	289
Migut.E01505.v2.0	29	27	16	9	14	12	18	8	15	20	28	45	51	25	21	23	24	24	7	21	48	26	30	19	32	12	13	29	28	32	39	47	59	39	31	27	14	13	22	39	97	75	90	63	54	44	35	94	54	34	35	43	42	23	20	32	16	16	19	23	37	39	17	26	28	40	23	42	32	27	69	80	172	37	81	20	34	38	102	74
Migut.E01506.v2.0	0	0	0	0	0	0	0	0	0	0	1	0	0	0	1	0	0	0	0	0	0	0	0	0	0	0	0	0	0	0	0	1	1	0	0	0	0	0	0	0	0	0	1	1	0	0	1	0	0	0	40	31	31	45	44	15	21	15	38	33	39	47	40	30	32	31	29	38	41	46	52	39	125	53	73	20	27	41	67	43
Migut.E01507.v2.0	32	31	42	22	31	21	32	39	20	26	32	33	44	33	30	30	27	24	38	44	37	54	42	54	34	24	45	36	40	54	53	43	55	45	50	49	40	25	34	46	52	56	79	59	66	56	33	37	55	46	28	19	9	21	14	13	20	16	10	18	25	38	54	24	34	18	24	15	16	16	30	21	57	26	38	12	19	11	40	27
Migut.E01508.v2.0	581	565	426	405	632	431	346	522	481	495	575	449	545	430	495	311	281	340	373	502	404	388	346	435	226	268	383	323	465	478	407	389	464	377	369	371	210	278	373	330	264	152	215	197	157	131	163	200	200	161	376	332	411	494	649	333	387	396	350	368	583	993	652	699	577	245	386	582	488	599	219	182	284	131	173	65	143	99	231	159
Migut.E01509.v2.0	118	156	143	74	115	101	94	140	94	89	191	126	150	123	122	110	140	156	105	172	183	195	199	206	132	82	129	163	141	143	198	201	189	186	169	177	132	125	131	142	132	172	161	98	115	82	88	141	105	79	94	56	67	81	72	65	57	58	66	65	84	91	78	87	49	63	37	89	41	95	42	57	87	37	38	10	22	25	45	35
Migut.E01510.v2.0	60	43	77	33	61	42	56	49	64	47	81	42	59	69	66	41	60	57	51	73	64	67	82	79	59	64	62	54	80	117	69	71	79	97	73	98	56	58	60	109	111	115	143	161	118	104	108	135	111	90	68	48	49	80	54	59	52	48	58	45	61	88	83	60	53	62	49	61	50	78	66	69	134	66	76	52	40	60	110	78
Migut.E01511.v2.0	0	0	0	0	0	0	0	0	0	0	0	0	0	0	0	0	0	0	0	0	0	0	0	0	0	0	0	0	0	0	0	0	0	0	0	0	0	0	0	0	15	3	5	6	1	0	4	14	2	0	0	0	0	0	0	0	0	0	0	0	0	0	0	0	0	0	0	0	0	0	1	0	27	0	4	1	0	0	26	14
Migut.E01512.v2.0	38	24	41	18	30	19	19	20	22	16	24	25	58	36	33	27	44	38	30	53	52	42	72	73	56	31	38	68	40	74	95	57	58	120	75	113	41	36	47	111	69	46	77	54	44	42	44	54	69	38	38	38	34	38	14	17	27	23	37	20	25	29	37	37	24	43	20	28	26	25	52	68	88	52	59	14	26	36	56	47
Migut.E01513.v2.0	16	17	25	6	22	12	11	14	14	10	32	18	51	23	18	20	43	10	4	45	70	45	66	58	56	25	30	55	34	65	89	35	43	91	52	61	17	22	36	65	16	12	25	20	21	34	24	14	29	8	10	18	34	17	6	8	7	10	12	8	14	3	15	7	1	29	10	8	11	11	19	20	30	4	12	2	12	17	26	20
Migut.E01514.v2.0	6	6	8	7	12	4	3	4	11	8	7	6	8	9	6	6	4	3	5	13	7	9	4	15	8	6	9	13	21	12	9	8	10	7	12	7	5	8	13	9	83	103	206	212	161	181	102	230	121	187	9	10	8	13	12	3	5	14	7	3	16	19	11	4	5	25	10	10	10	19	102	82	179	89	126	86	46	131	207	195
Migut.E01515.v2.0	1	2	0	0	0	0	2	1	4	1	2	3	2	2	1	2	1	0	0	0	2	8	2	0	1	1	1	2	3	1	2	5	2	2	1	5	1	1	0	3	13	25	13	21	6	18	7	13	10	12	9	2	8	3	0	0	0	0	0	0	8	5	6	6	3	2	2	3	1	5	52	59	50	41	23	26	37	43	27	47
Migut.E01516.v2.0	38	26	32	17	25	22	16	26	23	26	28	41	62	25	28	23	22	20	20	32	45	38	46	31	31	15	30	45	45	27	60	67	48	51	32	34	34	23	34	38	83	42	86	70	52	37	35	62	35	49	15	15	23	20	21	21	10	11	15	18	32	35	21	27	19	19	24	25	21	20	65	58	110	31	36	12	38	27	54	40
Migut.E01517.v2.0	4	6	8	2	4	3	0	1	0	8	3	3	3	2	4	5	3	4	3	3	1	3	5	9	2	1	9	4	2	15	1	5	5	1	15	16	4	6	11	5	1	3	8	4	6	5	4	7	6	3	9	6	3	12	13	7	10	12	27	16	3	10	16	8	6	16	12	13	11	13	0	2	21	3	2	0	3	2	11	6
Migut.E01518.v2.0	7	7	19	8	6	5	4	7	16	15	20	17	27	23	34	20	35	27	14	54	32	42	48	49	40	25	17	42	32	79	75	36	43	96	54	98	26	38	57	97	28	27	41	31	29	32	36	53	46	41	9	17	10	10	15	13	11	22	29	16	7	8	6	8	11	21	10	12	6	11	7	12	18	7	1	4	3	13	26	13
Migut.E01519.v2.0	3	4	1	3	0	3	3	3	4	5	6	9	4	2	1	1	2	4	2	2	5	2	1	7	2	1	1	4	2	6	7	1	0	4	5	4	2	0	1	3	6	7	8	6	6	12	8	6	5	3	0	2	2	2	11	8	10	5	0	2	8	11	13	3	4	0	4	10	7	4	1	2	3	0	0	0	3	0	0	1
Migut.E01520.v2.0	50	94	53	29	40	59	36	143	87	79	103	101	91	90	94	42	28	40	45	84	54	44	51	62	45	53	49	140	76	184	73	41	110	84	74	189	43	47	79	68	88	87	165	200	113	114	122	124	139	109	136	98	33	71	56	46	50	38	107	61	56	61	59	43	64	25	32	62	56	62	129	116	150	108	123	27	87	115	198	136
Migut.E01521.v2.0	0	0	0	0	0	0	0	0	0	0	0	0	0	0	0	0	0	0	0	0	0	0	0	0	0	0	0	0	0	0	0	0	0	0	0	0	0	0	0	0	3	0	4	1	1	0	1	6	0	0	0	0	0	0	0	0	0	0	0	0	0	0	0	0	0	0	0	0	0	1	0	0	0	0	0	0	0	0	0	0
Migut.E01522.v2.0	0	0	0	0	0	0	0	0	0	0	0	0	0	0	0	0	0	0	0	0	0	0	0	0	0	0	0	0	0	0	0	0	0	0	0	0	0	0	0	0	4	4	15	4	4	14	5	26	4	6	0	0	0	0	0	0	0	0	0	0	0	0	0	0	0	0	0	0	0	0	2	6	3	4	1	0	2	7	16	8
Migut.E01523.v2.0	0	0	0	0	0	0	0	0	0	0	0	0	0	0	0	0	0	0	0	0	0	0	0	0	0	0	0	0	0	0	0	0	0	0	0	0	0	0	0	0	0	0	0	0	0	0	0	0	0	0	0	0	0	0	0	0	0	0	0	0	0	0	0	0	0	0	0	0	0	0	0	0	0	0	0	0	0	0	0	0
Migut.E01524.v2.0	0	0	0	1	0	0	0	0	0	0	0	0	0	0	0	0	0	0	0	0	0	0	0	0	0	0	0	0	0	0	0	0	0	0	0	0	0	0	0	0	0	0	0	1	0	0	0	0	0	0	0	0	0	0	1	1	0	0	0	0	0	0	0	0	0	0	0	0	0	0	0	0	1	0	0	0	0	0	0	0
Migut.E01525.v2.0	1	0	1	0	4	0	1	0	1	0	3	1	1	1	4	1	0	0	0	0	0	0	0	0	0	1	1	0	0	2	0	0	1	0	0	2	1	0	1	0	3	0	2	4	1	0	0	1	0	0	0	0	0	0	0	0	0	0	0	0	0	0	0	0	0	0	0	0	0	0	0	0	0	0	0	0	0	0	0	0
Migut.E01526.v2.0	0	0	0	0	0	0	0	0	0	0	0	0	0	0	0	0	0	0	0	0	0	0	0	0	0	0	0	0	0	0	0	0	0	0	0	0	0	0	0	0	0	0	0	0	0	0	0	0	0	0	0	0	0	0	0	0	0	0	0	0	0	0	0	0	0	0	0	0	0	0	0	0	0	0	0	0	0	0	0	0
Migut.E01527.v2.0	0	0	0	0	0	0	0	0	0	0	0	0	0	0	0	0	0	0	0	0	0	0	0	0	0	0	0	0	0	0	0	0	1	0	0	0	0	1	0	0	0	0	0	1	0	0	0	0	2	0	0	0	0	1	0	1	1	0	1	0	0	0	0	0	0	0	0	0	0	0	1	0	0	0	0	0	0	0	0	1
Migut.E01528.v2.0	11	16	9	5	6	3	7	12	5	5	6	16	17	8	16	13	10	11	7	16	18	11	23	19	14	11	14	20	17	27	17	21	9	17	15	32	12	16	24	30	12	15	20	13	15	14	17	15	27	16	2	5	3	7	7	6	7	3	8	6	4	7	9	3	1	4	4	8	5	2	8	2	11	6	5	2	2	1	8	8
Migut.E01529.v2.0	119	154	161	100	117	100	84	136	77	87	179	97	148	108	143	124	177	100	72	177	204	199	261	221	219	123	195	240	150	273	297	238	200	280	223	327	150	145	178	342	206	209	239	224	196	140	161	186	199	123	53	37	58	42	41	29	31	27	44	21	24	37	59	22	42	47	35	22	19	44	86	72	134	66	45	26	51	74	111	92
Migut.E01530.v2.0	63	56	82	49	61	93	81	135	79	78	106	72	83	109	116	103	105	101	83	143	95	102	119	150	128	119	128	131	129	177	112	125	93	175	130	149	131	96	138	135	70	73	96	81	88	97	76	93	91	71	24	24	23	14	21	12	17	25	25	24	23	28	31	40	36	29	25	36	19	30	20	23	29	21	24	11	18	21	41	41
Migut.E01531.v2.0	83	78	123	46	92	54	47	86	51	48	123	60	93	82	99	84	94	84	57	114	124	110	140	163	135	91	140	113	122	155	190	172	148	155	151	188	98	82	120	171	94	149	108	90	134	67	91	93	141	76	50	46	33	50	34	50	29	43	51	42	45	52	62	39	54	61	55	43	30	53	46	26	87	38	41	16	41	27	51	41
Migut.E01532.v2.0	4	2	3	1	5	4	0	5	5	4	3	4	4	9	4	3	0	7	4	4	2	3	3	2	3	6	5	3	4	8	5	5	8	4	4	4	4	8	6	2	14	1	11	5	5	6	4	12	5	12	0	1	1	1	0	1	1	1	3	2	1	1	0	3	0	1	5	2	0	3	0	2	5	2	1	0	3	0	1	4
Migut.E01533.v2.0	75	84	44	47	52	34	23	21	34	30	123	131	137	60	77	24	22	46	23	65	136	123	77	83	27	37	33	70	59	92	164	135	174	109	77	96	26	39	43	79	165	234	130	158	113	84	76	97	83	96	67	81	45	54	46	33	44	36	30	35	83	97	75	57	61	33	42	48	47	58	150	124	213	80	87	51	73	75	87	110
Migut.E01534.v2.0	20	11	14	6	7	15	6	19	13	10	21	18	17	13	17	11	19	13	5	23	14	23	32	20	12	9	17	18	16	25	23	26	35	33	24	42	12	11	16	32	37	32	45	25	31	30	24	34	34	32	5	5	10	9	5	4	5	9	5	9	10	17	10	7	8	7	7	7	7	10	9	11	21	4	7	4	5	6	15	9
Migut.E01535.v2.0	64	76	86	63	66	54	56	75	62	64	101	88	108	91	73	79	104	90	60	134	177	149	226	243	151	135	127	222	134	284	195	184	192	222	242	278	149	141	160	223	321	336	328	159	218	172	187	247	317	132	17	32	29	37	35	26	27	43	31	27	50	63	60	40	30	73	45	50	36	59	15	7	54	5	9	10	2	3	12	10
Migut.E01536.v2.0	0	0	0	0	0	0	0	0	0	0	0	0	0	0	0	0	0	0	0	0	0	0	0	0	0	0	0	0	0	0	0	0	0	0	0	0	0	0	2	0	0	4	1	1	2	2	1	0	4	1	0	0	0	0	0	0	0	0	0	0	0	0	0	0	0	0	0	0	0	0	0	0	0	0	0	0	0	0	0	0
Migut.E01537.v2.0	28	16	20	20	29	18	14	18	23	15	16	20	39	31	32	9	13	15	13	24	33	24	18	10	11	11	14	24	21	28	47	27	43	29	36	28	19	11	21	27	83	74	113	74	65	40	38	60	54	78	28	24	27	40	34	19	20	31	19	15	35	36	49	39	25	19	27	38	33	35	40	23	79	22	47	18	19	31	51	42
Migut.E01538.v2.0	179	167	190	89	107	126	106	131	117	103	216	131	152	116	138	87	128	88	85	139	188	174	165	159	147	116	164	163	155	167	174	191	211	152	152	157	83	105	139	135	69	122	84	61	95	66	73	62	66	55	138	154	133	134	142	89	102	119	118	128	152	155	122	134	75	72	54	117	97	149	96	87	216	88	82	48	35	70	103	81
Migut.E01539.v2.0	53	64	51	44	44	35	28	49	35	48	80	66	85	55	38	45	37	45	35	67	60	66	46	64	41	37	55	50	55	55	67	84	78	75	57	75	53	52	39	50	72	96	113	79	91	43	65	82	55	45	63	67	63	62	54	31	38	50	33	58	75	74	85	75	45	48	46	76	44	63	52	49	106	43	63	39	36	30	36	43
Migut.E01540.v2.0	4	10	3	1	12	3	5	12	6	5	6	7	12	7	4	6	9	5	4	7	8	6	11	6	2	2	8	11	9	7	7	8	10	11	6	12	3	4	11	12	13	14	15	20	12	16	20	15	32	20	61	32	18	28	23	23	30	8	19	20	21	27	143	12	76	8	22	35	30	33	46	32	77	25	41	24	17	17	40	32
Migut.E01541.v2.0	11	10	15	8	13	4	5	8	12	7	19	15	15	20	26	6	11	8	15	9	23	14	11	19	5	13	9	5	19	13	10	20	19	17	12	30	6	12	23	11	57	56	68	95	70	49	49	50	66	51	17	20	13	21	20	14	15	15	21	13	23	23	34	21	19	26	12	28	22	20	35	24	79	35	30	12	19	27	53	33
Migut.E01542.v2.0	6	1	4	0	7	5	5	9	6	4	4	2	10	6	13	5	8	3	8	7	14	7	9	17	7	9	5	7	12	8	13	11	7	10	17	11	4	5	10	7	3	6	15	15	12	9	8	12	9	11	6	6	4	13	10	3	4	8	5	8	7	9	14	4	9	10	5	3	1	10	7	11	14	8	9	4	4	5	12	12
Migut.E01543.v2.0	75	67	100	62	133	45	50	58	64	50	78	63	84	73	115	43	46	73	39	85	63	93	78	108	70	61	81	66	78	96	84	78	85	121	110	118	63	46	65	86	118	128	136	151	150	86	75	88	122	91	99	80	77	95	134	51	60	65	70	76	76	117	100	104	58	55	44	76	69	64	111	114	256	134	112	34	52	61	101	81
Migut.E01544.v2.0	17	16	13	4	17	13	19	10	11	12	26	9	29	20	15	11	13	23	20	21	33	16	24	25	24	16	15	26	19	27	29	18	36	30	28	20	16	17	17	32	32	30	48	45	43	26	38	52	44	30	13	11	8	10	7	2	9	11	13	9	13	10	16	11	7	18	9	9	18	21	21	13	30	14	21	9	13	6	29	20
Migut.E01545.v2.0	46	60	47	24	72	41	26	53	28	33	37	41	54	47	58	36	44	35	35	41	46	44	50	70	43	31	35	44	65	53	48	50	42	69	57	86	43	26	67	63	58	95	163	141	156	114	67	105	71	138	29	36	20	44	41	34	22	23	45	29	43	34	44	43	29	37	31	34	33	38	55	34	125	44	57	15	21	53	131	77
Migut.E01546.v2.0	12	16	41	6	8	12	6	12	15	12	21	8	35	18	46	25	49	25	11	51	64	55	89	91	45	41	40	70	34	89	112	45	83	115	82	126	43	50	63	80	18	29	17	56	32	115	42	36	35	51	5	11	8	4	6	7	2	7	12	2	5	5	6	6	1	37	15	3	3	7	65	88	71	54	45	26	74	109	98	128
Migut.E01547.v2.0	193	228	398	176	246	278	206	343	186	229	318	191	280	332	418	224	284	238	206	360	309	304	416	440	286	302	349	346	327	418	293	375	329	421	481	505	258	240	320	351	99	128	155	140	140	91	87	101	104	84	153	159	174	504	444	126	213	218	161	233	181	330	455	519	266	100	167	304	148	318	45	72	139	87	89	30	56	56	120	69
Migut.E01548.v2.0	145	236	174	138	259	120	137	306	144	211	229	239	147	146	290	87	93	122	206	157	124	113	85	175	93	137	111	119	209	308	247	235	362	317	259	431	216	153	343	466	116	60	60	113	121	47	52	67	118	90	63	54	27	66	94	54	23	37	64	38	354	367	269	404	303	120	177	333	278	309	178	135	251	111	106	50	76	106	192	137
Migut.E01549.v2.0	4	7	3	5	10	5	5	12	11	9	7	14	9	13	10	10	3	4	10	9	6	10	13	13	9	8	5	6	13	7	16	8	12	12	10	18	6	9	3	7	88	111	121	120	81	54	84	132	74	69	36	40	18	43	27	19	24	25	18	21	81	56	114	54	38	27	37	49	39	59	134	135	297	75	115	60	66	68	118	106
Migut.E01550.v2.0	25	34	18	18	34	11	23	20	23	17	37	21	28	30	28	17	14	24	22	27	22	28	19	35	11	18	19	31	26	26	15	24	32	37	23	25	10	16	20	32	81	87	94	146	121	133	73	105	95	111	34	33	23	44	36	25	22	33	32	34	48	46	67	44	37	27	39	48	38	55	152	138	194	82	132	61	89	109	176	144
Migut.E01551.v2.0	24	20	20	20	23	17	13	15	12	15	21	17	18	22	18	5	7	18	15	9	16	10	9	24	12	6	15	4	16	15	16	23	19	18	14	8	8	7	6	18	28	29	17	30	20	10	19	32	18	17	11	16	9	5	6	10	4	20	10	13	26	21	23	37	25	25	12	24	23	29	29	39	49	30	14	2	15	11	29	21
Migut.E01552.v2.0	0	0	0	0	0	0	0	0	0	1	0	0	0	0	0	0	0	0	0	0	0	0	0	0	0	0	0	0	0	0	0	0	0	0	0	0	0	0	0	0	0	2	0	2	1	0	0	0	1	0	0	0	0	0	0	0	0	0	0	0	0	0	0	0	0	0	1	0	0	0	3	0	1	1	1	0	0	0	0	0
Migut.E01553.v2.0	2287	2723	2658	1828	3927	1544	1159	1886	2033	1831	1731	1392	1687	1184	2459	1069	1316	1019	1010	2009	1495	1367	1851	2230	1365	1205	1626	2066	2069	3037	2299	2557	2228	2007	2026	2596	1586	1107	1782	2110	2830	2300	2980	2497	3181	2031	1855	2279	3412	4171	1641	1672	1576	2027	2391	994	1204	1303	1896	1165	1268	1393	1873	1406	778	633	621	977	858	1226	1332	1709	2870	2839	1974	443	1401	1094	1659	1440
Migut.E01554.v2.0	108	119	72	43	83	37	35	82	70	71	116	117	109	55	77	47	45	50	62	60	99	95	74	75	52	34	58	67	52	49	135	127	90	110	59	78	37	40	61	55	240	171	151	187	170	174	86	165	122	218	155	100	54	80	77	54	48	71	88	88	102	155	100	88	63	97	52	133	77	113	280	276	576	188	233	72	112	175	398	277
Migut.E01555.v2.0	0	0	0	0	0	0	0	0	0	0	0	0	0	0	0	0	0	0	0	0	0	0	0	1	0	0	0	0	0	0	0	0	0	0	0	0	0	0	0	0	0	0	0	0	0	0	0	0	0	0	0	0	0	0	0	1	0	0	0	0	0	0	0	0	0	0	0	0	0	0	0	0	0	0	0	0	0	0	0	0
Migut.E01556.v2.0	21	15	28	11	1	18	19	23	8	20	20	25	20	20	15	10	15	16	12	19	24	28	22	19	9	11	10	22	14	18	18	14	25	29	17	24	10	17	8	19	43	35	77	54	62	90	50	82	40	52	5	9	8	11	2	10	6	8	4	8	7	11	11	12	9	12	11	16	9	17	95	101	92	69	82	52	93	99	111	134
Migut.E01557.v2.0	19	29	35	17	21	11	10	12	14	11	28	21	26	23	8	17	15	7	11	17	22	15	20	19	21	15	18	24	11	35	22	21	25	23	18	27	10	25	9	25	88	99	113	108	125	115	87	92	91	69	19	13	12	15	8	10	17	24	7	7	23	26	62	20	21	21	15	15	12	17	82	82	187	90	81	31	73	68	97	77
Migut.E01558.v2.0	327	332	313	159	266	112	82	273	138	171	384	280	319	228	272	177	207	148	143	296	446	429	364	352	251	182	220	345	219	341	648	564	516	516	362	593	241	176	225	533	386	420	318	285	278	141	166	223	318	213	222	233	220	167	163	96	67	98	130	118	262	363	270	176	117	143	108	133	101	160	294	324	564	245	234	108	135	150	186	189
Migut.E01559.v2.0	1	0	1	0	0	1	0	0	0	1	0	0	1	0	1	0	1	0	0	0	0	0	3	2	1	0	1	0	0	2	0	0	1	2	0	0	0	0	0	0	0	0	0	1	0	0	0	0	0	0	3	2	4	0	1	0	1	2	0	1	0	4	2	0	0	0	1	0	0	0	0	0	0	0	1	0	0	0	0	0
Migut.E01560.v2.0	36	35	39	24	17	28	14	26	20	13	40	20	21	54	55	12	20	18	38	19	52	51	38	30	8	26	13	35	24	34	46	22	32	75	47	44	21	15	23	27	78	76	52	47	123	35	29	53	44	35	43	62	29	22	19	21	19	29	33	16	49	90	42	53	42	20	30	37	30	30	148	89	176	111	127	31	39	57	99	94
Migut.E01561.v2.0	0	0	0	0	0	0	0	0	0	0	0	0	1	0	0	0	0	0	0	0	0	0	0	0	0	0	0	0	0	0	0	0	0	1	0	0	0	0	0	0	5	8	6	6	3	1	7	1	3	0	0	0	0	0	0	0	0	0	0	0	0	0	0	0	0	1	0	0	0	0	4	2	3	0	0	0	0	0	1	0
Migut.E01562.v2.0	68	117	79	54	70	67	75	79	98	74	119	63	89	82	94	68	68	62	57	89	86	104	81	109	79	65	68	89	75	99	104	99	131	99	97	129	52	71	60	96	270	354	349	373	343	288	225	274	253	221	63	34	40	61	56	39	46	45	48	47	61	77	75	62	53	26	46	44	45	61	99	85	213	77	84	35	58	73	129	85
Migut.E01563.v2.0	10	21	22	10	30	14	8	14	4	4	28	35	35	39	35	13	15	20	16	12	18	27	12	18	14	14	10	27	14	16	14	19	43	20	25	27	12	11	10	10	128	155	105	190	167	146	107	84	110	149	23	22	13	38	28	13	21	10	24	19	25	56	90	42	22	29	24	37	25	23	116	116	186	86	98	24	58	54	68	98
Migut.E01564.v2.0	3	8	2	4	4	4	6	12	7	10	3	6	10	5	5	3	1	3	4	3	7	4	5	5	4	3	2	3	6	4	4	7	7	2	2	3	4	0	10	7	2	4	6	5	2	2	3	4	3	3	11	6	5	5	8	6	8	6	8	10	5	10	11	13	9	7	3	7	13	6	3	4	9	2	3	0	3	2	8	4
Migut.E01565.v2.0	1	2	3	0	3	3	2	5	2	1	4	1	1	1	2	2	3	1	3	2	2	3	1	1	1	0	2	1	4	1	3	8	2	2	0	3	2	1	4	1	4	4	3	4	5	2	3	6	5	6	3	2	0	3	4	1	0	1	3	0	6	4	2	2	2	2	1	0	1	5	4	3	2	2	3	2	1	0	6	3
Migut.E01566.v2.0	8520	6744	7917	4927	6121	8846	8931	10514	9075	6030	12008	10202	10107	20377	11215	8234	5922	11431	14063	10719	10136	6084	7384	10663	5059	6860	6050	4925	11165	6439	4740	6387	7355	6707	7429	6929	5990	6610	6527	3518	3237	8158	9216	7839	6043	3596	6290	5615	3540	4247	7217	5317	2748	9722	7570	7413	10534	8522	9740	11860	5106	8246	6271	10180	4914	6986	5015	8492	12484	6996	1973	1998	4160	1749	2821	718	1408	1207	3511	2248
Migut.E01567.v2.0	130	114	90	41	87	65	69	94	90	83	161	132	177	141	107	90	90	110	128	147	176	170	154	144	134	101	100	152	126	140	184	198	202	146	127	140	95	86	134	158	186	132	195	104	102	86	83	109	118	65	103	117	85	63	54	59	45	45	68	58	139	117	104	74	64	77	79	78	109	106	122	74	197	69	98	38	40	42	131	71
Migut.E01568.v2.0	4	4	2	0	1	3	1	6	6	2	11	7	6	6	2	3	5	5	1	7	0	3	3	4	1	1	2	3	4	1	4	1	9	4	8	4	6	4	3	8	7	9	12	9	4	10	6	8	5	5	2	3	7	2	3	0	1	1	0	7	3	1	1	2	1	1	0	3	1	2	8	4	6	3	3	3	1	1	7	3
Migut.E01569.v2.0	93	117	164	72	160	97	86	124	88	88	106	112	126	138	149	64	83	97	68	103	119	99	120	172	90	93	131	108	137	151	148	129	132	153	128	197	101	58	138	153	201	169	246	262	277	186	149	189	198	205	106	106	71	133	114	57	55	67	82	71	83	153	137	89	67	47	65	103	75	91	163	136	267	157	152	70	91	118	168	146
Migut.E01570.v2.0	0	0	0	0	0	0	0	0	0	0	0	0	1	0	0	0	0	0	0	1	0	0	0	0	0	0	0	0	0	0	0	0	0	1	1	5	1	0	1	0	1	2	0	1	1	0	0	1	0	0	0	2	0	0	1	0	0	0	0	0	1	1	2	0	0	0	1	2	0	0	3	0	4	0	1	0	1	0	4	0
Migut.E01571.v2.0	0	0	0	0	0	0	0	0	0	0	0	0	0	0	0	0	0	0	0	0	0	0	0	0	0	0	0	0	0	0	0	0	0	0	0	0	1	0	0	0	0	1	0	0	0	0	0	0	0	0	0	0	0	0	0	0	0	0	0	0	0	0	0	0	0	0	0	0	0	0	0	0	0	0	0	0	0	0	0	0
Migut.E01572.v2.0	709	662	645	466	540	524	452	340	525	525	876	673	766	674	606	370	368	488	506	590	651	528	339	549	287	376	396	320	476	517	480	584	668	388	457	439	252	290	357	314	292	252	275	265	200	154	215	252	169	183	698	521	422	732	441	434	515	525	490	609	598	981	646	817	455	284	335	615	514	652	162	121	337	122	153	61	82	79	180	121
Migut.E01573.v2.0	27	21	39	5	10	21	16	18	15	17	21	22	40	25	19	20	32	20	10	34	31	25	54	38	49	25	37	36	18	27	56	42	39	51	39	65	27	28	31	50	47	46	89	68	84	54	67	56	78	39	16	21	10	15	14	11	16	15	24	17	17	20	17	20	8	42	23	28	16	18	34	31	95	16	22	6	10	25	45	38
Migut.E01574.v2.0	0	0	0	0	0	0	0	0	0	0	0	0	0	0	0	0	0	0	0	0	0	0	1	1	0	0	0	2	0	0	0	0	0	0	0	0	0	0	0	0	0	0	1	1	0	1	0	1	0	0	0	0	0	0	0	0	0	0	0	0	0	0	0	0	0	0	0	0	0	0	0	0	0	0	0	0	0	0	1	1
Migut.E01575.v2.0	76	71	104	67	89	55	58	84	78	73	107	102	138	139	178	64	98	107	97	129	146	133	174	173	88	116	104	164	151	208	122	137	157	204	162	253	112	104	170	147	116	207	277	284	260	145	181	184	225	153	65	53	52	89	84	58	60	64	71	74	64	105	101	84	61	77	52	90	81	81	65	44	171	54	74	25	36	46	107	77
Migut.E01576.v2.0	0	0	0	0	1	0	0	0	0	0	1	0	1	0	0	0	0	0	0	0	0	1	0	1	1	0	1	0	0	0	0	0	2	0	0	2	0	0	1	0	0	3	1	3	2	0	1	0	1	0	0	1	1	3	0	0	2	0	2	0	0	1	0	2	2	2	2	1	0	1	8	8	10	8	3	1	3	0	3	2
Migut.E01577.v2.0	33	35	38	21	59	33	31	46	30	24	45	61	66	49	102	27	42	31	60	66	43	38	42	63	41	42	46	36	40	78	72	65	41	81	66	87	36	48	71	85	71	52	53	59	68	41	46	31	58	37	10	11	7	16	28	14	16	16	22	10	14	25	27	20	30	18	14	23	19	21	41	21	41	26	32	8	15	16	30	20
Migut.E01578.v2.0	4	3	0	1	2	2	2	39	2	0	0	0	2	1	0	3	2	1	0	3	1	2	1	1	0	2	2	2	0	1	2	0	1	1	1	1	0	1	5	3	1	11	13	6	9	6	4	10	11	11	0	0	1	2	3	1	0	0	1	0	1	5	2	3	1	3	1	1	2	3	1	1	4	2	0	1	0	1	3	2
Migut.E01579.v2.0	1	0	1	0	0	0	0	1	0	0	0	0	1	1	1	0	0	1	0	0	2	0	0	0	0	0	1	0	0	0	1	1	0	0	0	0	0	0	0	0	2	10	0	3	5	11	0	1	5	13	1	1	2	1	1	1	4	0	1	0	2	0	15	0	27	0	11	2	1	1	6	10	21	4	6	2	9	7	1	10
Migut.E01580.v2.0	36	31	25	16	8	13	18	31	18	25	26	37	58	18	9	16	18	21	19	23	45	33	20	20	19	24	13	32	25	17	41	31	40	32	33	15	18	14	21	24	76	87	62	73	51	49	47	71	42	49	26	12	13	12	7	17	7	5	7	8	26	17	27	11	16	11	7	13	10	10	50	43	65	19	27	5	17	24	50	30
Migut.E01581.v2.0	358	381	544	182	452	283	228	310	311	242	456	255	421	392	463	373	480	340	209	632	530	585	631	611	540	349	646	567	459	621	629	653	556	740	610	766	449	451	541	610	357	848	604	529	651	395	473	507	596	406	452	475	473	427	434	306	263	316	275	302	445	599	458	356	307	306	261	337	202	333	553	521	1004	445	433	200	271	320	479	434
Migut.E01582.v2.0	40	31	16	12	19	12	9	25	20	17	25	38	49	12	10	17	9	16	22	15	46	47	29	31	18	15	12	35	19	26	55	44	23	47	21	32	14	9	26	21	108	52	66	29	35	33	17	43	55	32	12	17	23	16	14	16	12	4	8	9	46	20	27	15	13	11	16	19	15	16	54	57	93	16	27	9	18	19	54	33
Migut.E01583.v2.0	8	8	8	1	5	12	2	14	10	7	16	4	13	8	11	9	10	10	8	6	19	7	13	13	12	8	7	16	8	8	23	15	15	21	7	16	17	7	15	9	30	18	18	27	10	10	13	13	20	27	17	7	8	6	7	12	9	10	8	10	13	6	16	9	10	19	10	10	5	12	25	11	57	11	15	10	13	22	26	16
Migut.E01584.v2.0	1	4	0	0	1	0	1	0	1	1	8	1	4	1	4	2	2	0	0	0	0	2	2	1	1	4	1	2	1	1	6	4	8	0	1	1	2	2	1	0	163	413	377	922	623	1604	213	439	213	943	3	4	1	3	1	1	1	0	3	0	3	1	1	0	2	0	2	3	0	2	524	743	788	380	395	173	539	732	944	902
Migut.E01585.v2.0	9	18	23	17	37	3	7	7	8	8	21	34	28	20	29	8	12	10	14	14	10	14	23	32	6	15	14	7	25	19	18	19	16	11	15	11	7	9	15	8	16	8	21	13	10	15	13	13	15	12	11	23	14	30	28	12	13	19	22	16	24	28	40	33	16	10	12	28	37	26	13	3	28	7	9	5	2	5	21	11
Migut.E01586.v2.0	53	42	33	25	41	29	25	27	25	21	38	35	58	33	40	35	29	30	21	45	51	71	44	58	35	26	27	43	33	46	71	63	62	63	52	60	27	32	38	66	136	166	141	126	117	79	64	122	95	89	9	13	14	12	10	10	5	12	11	13	14	11	14	17	5	20	9	13	17	16	20	21	65	18	24	8	3	7	33	17
Migut.E01587.v2.0	407	486	613	364	614	336	320	491	403	388	508	359	526	498	575	331	392	334	310	541	492	470	612	707	501	390	519	534	434	722	624	641	611	799	652	845	432	379	483	758	501	521	643	649	708	395	443	518	555	507	204	226	192	311	215	147	146	155	165	165	249	314	349	285	191	180	159	202	142	218	340	293	549	316	332	128	212	233	330	293
Migut.E01588.v2.0	5	2	4	0	8	1	1	4	1	3	5	6	10	6	4	6	1	6	4	6	4	6	2	1	1	4	4	10	4	8	3	1	2	6	3	3	6	5	2	7	54	62	91	133	117	122	97	126	105	105	6	4	4	9	3	1	5	0	5	2	7	8	8	8	11	19	9	8	3	4	72	74	143	42	67	19	57	71	87	81
Migut.E01589.v2.0	443	476	680	300	850	331	285	455	389	361	574	369	626	499	756	385	600	388	350	683	687	631	838	810	653	530	686	820	681	941	863	766	700	962	807	1072	580	467	707	944	520	489	576	571	594	425	450	561	747	590	329	356	310	480	572	291	306	345	471	391	325	468	484	435	285	368	267	323	278	385	243	209	513	234	293	114	142	194	355	283
Migut.E01590.v2.0	0	1	0	0	2	0	0	0	0	2	0	1	0	0	1	0	0	1	0	1	1	0	2	2	0	1	1	0	0	4	0	1	0	1	1	2	0	0	2	0	0	1	0	2	0	1	1	2	1	2	0	0	0	0	0	0	0	0	0	0	0	0	0	0	0	0	0	0	0	0	0	0	0	0	0	0	0	0	0	0
Migut.E01591.v2.0	15	34	41	8	24	28	15	31	25	13	27	35	33	18	32	24	30	17	19	37	25	38	41	48	45	30	33	48	43	58	29	48	30	51	39	64	38	37	40	62	41	49	74	48	58	43	39	68	72	50	12	14	6	18	12	8	11	8	8	13	13	16	21	20	14	14	19	20	11	14	18	9	37	13	19	5	14	9	34	27
Migut.E01592.v2.0	116	117	119	58	106	65	85	130	75	82	143	97	152	118	127	78	76	73	89	118	123	118	93	131	80	74	124	90	101	95	70	116	123	113	106	111	61	85	90	90	118	134	140	90	111	85	93	138	95	83	111	98	85	139	127	58	69	76	88	83	65	111	94	66	49	49	48	70	53	57	17	25	62	13	25	8	13	14	28	23
Migut.E01593.v2.0	0	0	0	0	0	0	0	1	1	0	2	2	9	3	3	3	4	2	3	0	0	1	8	5	1	2	3	3	2	1	1	1	3	2	4	5	5	6	3	1	0	0	0	0	0	0	0	0	0	1	2	4	2	0	1	1	2	1	4	7	3	1	1	1	1	2	3	2	0	1	0	0	1	0	0	0	0	0	0	0
Migut.E01594.v2.0	0	0	0	0	0	0	0	0	0	0	0	0	0	0	0	0	0	0	0	0	0	0	0	0	0	0	0	0	0	0	0	0	0	0	0	0	0	0	0	0	0	1	0	3	0	1	0	1	1	3	0	0	0	0	0	0	0	0	0	0	0	0	0	0	0	0	0	0	0	0	0	0	4	0	0	0	0	0	0	0
Migut.E01595.v2.0	0	0	0	0	0	0	0	0	0	0	0	0	0	0	0	0	0	0	0	0	0	0	0	0	0	0	0	0	0	0	0	0	0	0	0	0	0	0	0	0	0	0	0	0	0	0	0	0	0	0	0	0	0	0	0	0	0	0	0	0	0	0	0	0	0	0	0	0	0	0	0	0	0	0	0	0	0	0	0	0
Migut.E01596.v2.0	0	0	0	0	0	0	0	0	0	0	0	0	0	0	0	0	0	0	0	0	0	0	0	0	0	0	0	0	0	0	0	0	0	0	0	0	0	0	0	0	0	0	0	0	0	0	0	0	0	0	0	0	0	0	0	0	0	0	0	0	0	0	0	0	0	0	0	0	0	0	0	0	0	0	0	0	0	0	0	0
Migut.E01597.v2.0	0	0	0	0	0	0	0	0	0	0	0	0	0	0	0	0	0	0	0	0	0	0	0	0	0	0	0	0	0	0	0	0	0	0	0	0	0	0	0	0	0	0	0	0	0	0	0	0	0	0	0	0	0	0	0	0	0	0	0	0	0	0	0	0	0	0	0	0	0	0	0	0	0	0	0	0	0	0	0	0
Migut.E01598.v2.0	0	0	0	0	0	0	0	0	0	0	0	0	0	0	0	0	0	0	0	0	0	0	0	0	0	0	0	0	0	0	0	0	0	0	0	0	0	0	0	0	0	0	0	0	0	0	0	0	0	0	0	0	0	0	0	0	0	0	0	0	1	0	0	0	0	0	0	0	0	0	0	0	0	0	0	0	0	0	0	0
Migut.E01599.v2.0	0	0	0	0	0	0	0	0	0	0	0	0	0	0	0	0	0	0	0	0	0	0	0	0	0	0	0	0	0	0	0	0	0	0	0	0	0	0	0	0	0	0	0	0	0	0	0	0	0	0	0	0	0	0	0	0	0	0	0	0	0	0	0	0	0	0	0	0	0	0	0	0	0	0	0	0	0	0	0	0
Migut.E01600.v2.0	0	0	0	0	0	0	0	0	0	0	0	0	0	0	0	0	0	0	0	0	0	0	0	0	0	0	0	0	0	0	0	0	0	0	0	0	0	0	0	0	0	0	0	0	0	0	0	0	0	0	0	0	0	0	0	0	0	0	0	0	0	0	0	0	0	0	0	0	0	0	0	0	0	0	0	0	0	0	0	0
Migut.E01601.v2.0	0	0	0	0	0	0	0	0	0	0	0	0	0	0	0	0	0	0	0	0	0	0	0	0	0	0	0	0	0	0	0	0	0	0	0	0	0	0	0	0	0	0	0	0	0	0	0	0	0	0	0	0	0	0	0	0	0	0	0	0	0	0	0	0	0	0	0	0	0	0	0	0	0	0	0	0	0	0	0	0
Migut.E01602.v2.0	0	0	0	0	0	0	0	0	0	0	0	0	0	0	0	0	0	0	0	0	0	0	0	0	0	0	0	0	0	0	0	0	0	0	0	0	0	0	0	0	0	0	0	0	0	0	0	0	0	0	0	0	0	0	0	0	0	0	0	0	0	0	0	0	0	0	0	0	0	0	0	0	0	0	0	0	0	0	0	0
Migut.E01603.v2.0	0	0	0	0	0	0	0	0	0	0	0	0	0	0	0	0	0	0	0	0	0	0	0	0	0	0	0	0	0	0	0	0	0	0	0	0	0	0	0	0	0	0	0	0	0	0	0	0	0	0	0	0	0	0	0	0	0	0	0	0	0	0	0	0	0	0	0	0	0	0	0	0	0	0	0	0	0	0	0	0
Migut.E01604.v2.0	0	0	0	0	0	0	0	0	0	0	0	0	0	0	0	0	0	0	0	0	0	0	0	0	0	0	0	0	0	0	0	0	0	0	0	0	0	0	0	0	0	0	0	0	0	0	0	0	0	0	0	0	0	0	0	0	0	0	0	0	0	0	0	0	0	0	0	0	0	0	0	0	0	0	0	0	0	0	0	0
Migut.E01605.v2.0	0	0	0	0	0	0	0	0	0	0	0	0	0	0	0	0	0	0	0	0	0	0	0	0	0	0	0	0	0	0	0	0	0	0	0	0	0	0	0	0	0	0	0	0	0	0	0	0	0	0	0	0	0	0	0	0	0	0	0	0	0	0	0	0	0	0	0	0	0	0	0	0	0	0	0	0	0	0	0	0
Migut.E01606.v2.0	0	0	0	0	0	0	0	0	0	0	0	0	0	0	0	0	0	0	0	0	0	0	0	0	0	0	0	0	0	0	0	0	0	0	0	0	0	0	0	0	0	0	0	0	0	0	0	0	0	0	0	0	0	0	0	0	0	0	0	0	0	0	0	0	0	0	0	0	0	0	0	0	0	0	0	0	0	0	0	0
Migut.E01607.v2.0	0	0	0	0	0	0	0	0	0	0	0	0	0	0	0	0	0	0	0	0	0	0	0	0	0	0	0	0	0	0	0	0	0	0	0	0	0	0	0	0	0	0	0	0	0	0	0	0	0	0	0	0	0	0	0	0	0	0	0	0	0	0	0	0	0	0	0	0	0	0	0	0	0	0	0	0	0	0	0	0
Migut.E01608.v2.0	0	0	0	0	0	0	0	0	0	0	0	0	0	0	0	0	0	0	0	0	0	0	0	0	0	0	0	0	0	0	0	0	0	0	0	0	0	0	0	0	0	0	0	0	0	0	0	0	0	0	0	0	0	0	0	0	0	0	0	0	0	0	0	0	0	0	0	0	0	0	0	0	0	0	0	0	0	0	0	0
Migut.E01609.v2.0	0	0	0	0	0	0	0	0	0	0	0	0	0	0	0	0	0	0	0	1	0	0	0	0	0	0	0	0	0	0	0	0	0	0	0	0	0	0	0	0	0	0	0	0	0	0	0	0	0	0	0	0	0	0	0	0	0	0	0	0	0	0	1	0	0	0	0	0	0	1	0	0	0	0	0	0	0	0	0	0
Migut.E01610.v2.0	0	0	0	0	0	0	0	0	0	0	1	0	0	1	0	1	1	0	1	0	0	0	0	0	0	0	0	0	0	0	0	0	0	0	1	0	0	0	0	0	0	0	0	0	0	0	0	0	0	0	0	0	2	0	0	0	0	2	0	0	0	0	10	0	8	1	2	1	0	3	0	0	0	0	0	0	0	0	0	0
Migut.E01611.v2.0	0	0	0	0	0	0	0	0	0	0	0	0	0	0	0	0	0	0	0	0	0	0	0	0	0	0	0	0	0	0	0	0	0	0	0	0	0	0	0	0	0	0	0	0	0	0	0	0	0	0	0	0	0	0	0	0	0	0	0	0	0	0	0	0	0	0	0	0	0	0	0	0	0	0	0	0	0	0	0	0
Migut.E01612.v2.0	0	0	0	0	0	0	0	1	0	0	0	0	0	0	0	0	0	0	0	0	0	0	1	0	0	0	0	0	0	2	0	0	0	3	0	0	1	0	0	0	0	0	0	0	0	0	0	0	0	1	0	0	0	0	1	0	0	1	0	0	0	0	4	0	2	0	1	0	0	0	0	0	0	0	0	0	0	0	0	0
Migut.E01613.v2.0	0	0	0	0	0	0	0	0	0	0	0	0	0	0	0	0	0	0	0	0	0	0	0	0	0	0	0	0	0	0	0	0	0	0	0	0	0	0	0	0	0	0	0	0	0	0	0	0	0	0	0	0	0	0	0	0	0	0	0	1	0	0	7	0	0	0	1	0	0	0	0	0	1	0	0	0	0	0	0	1
Migut.E01614.v2.0	0	0	0	0	0	0	0	0	0	0	0	0	0	0	0	0	0	0	0	0	0	0	0	0	0	0	0	0	0	0	0	0	0	0	0	0	0	1	0	0	0	0	1	0	0	0	0	0	0	0	3	0	0	0	2	0	0	1	0	0	0	0	15	0	4	1	2	5	0	2	0	0	0	0	0	1	0	0	0	0
Migut.E01615.v2.0	0	0	0	0	0	0	0	0	0	0	0	0	0	0	0	0	0	0	0	0	0	0	0	0	0	0	0	0	0	0	0	0	0	0	0	0	0	0	0	0	0	0	0	0	0	0	0	0	0	0	0	0	0	0	0	0	0	0	0	0	0	0	0	0	0	2	0	0	0	0	0	0	0	0	0	0	0	0	0	0
Migut.E01616.v2.0	1	2	1	0	0	0	0	0	1	0	5	1	1	1	0	0	0	1	0	2	0	0	1	0	0	0	1	0	1	0	1	0	0	1	1	0	2	0	0	0	1	1	0	0	0	0	0	0	0	0	100	67	52	58	79	38	29	29	35	39	65	137	36	56	43	16	25	53	20	45	9	6	11	8	7	5	8	6	5	6
Migut.E01617.v2.0	0	0	0	0	0	0	0	0	0	0	0	0	0	0	0	0	0	0	0	0	0	0	0	0	0	1	0	0	0	0	0	0	0	0	0	0	0	0	0	1	0	0	0	0	0	0	0	0	0	0	0	0	0	0	0	0	0	0	0	0	0	0	0	0	0	0	0	0	0	0	0	0	0	0	0	0	0	0	0	0
Migut.E01618.v2.0	0	2	0	1	0	0	1	1	0	0	2	1	1	0	1	0	0	1	0	2	3	0	0	1	0	0	0	1	0	1	0	0	0	1	0	2	3	1	0	1	1	0	1	0	2	1	0	4	1	1	0	0	1	0	0	0	0	0	0	0	0	0	0	0	0	0	0	0	0	0	0	1	1	0	2	1	0	1	0	0
Migut.E01619.v2.0	0	0	0	0	0	0	0	0	0	0	0	0	0	0	0	0	0	0	0	0	0	0	0	0	0	0	0	0	0	0	0	0	0	0	0	0	0	0	0	0	0	0	0	0	0	0	0	0	0	0	0	0	0	0	0	0	0	0	0	0	0	0	0	0	0	0	0	0	0	0	0	0	0	0	0	0	0	0	0	0
Migut.E01620.v2.0	0	0	0	0	1	0	0	0	0	0	0	0	1	0	0	0	0	0	0	0	0	0	0	0	0	0	0	0	0	0	0	0	0	0	0	0	0	0	0	0	1	0	0	0	0	0	0	0	0	0	0	0	0	0	0	0	0	0	0	0	0	0	0	0	0	1	0	0	0	0	0	0	0	0	0	0	0	0	0	1
Migut.E01621.v2.0	0	0	0	0	0	0	0	0	0	0	0	0	0	0	0	0	0	0	0	0	0	0	0	0	0	0	0	0	0	0	0	0	0	0	0	0	0	0	0	0	0	0	0	0	0	0	0	0	0	0	0	0	0	0	0	0	0	0	0	0	0	0	0	0	0	0	0	0	0	0	0	0	0	0	0	0	0	0	0	0
Migut.E01622.v2.0	0	0	0	0	0	0	0	0	0	0	0	0	0	0	0	0	0	0	0	0	0	0	0	0	0	0	0	0	0	0	0	0	0	0	0	0	0	0	0	0	0	0	0	0	0	0	0	0	0	0	0	0	0	0	0	0	0	0	0	0	0	0	0	0	0	0	0	0	0	0	0	0	0	0	0	0	0	0	0	0
Migut.E01623.v2.0	0	0	0	0	0	0	0	0	0	0	0	0	0	0	0	0	0	0	0	0	0	0	0	0	0	0	0	0	0	0	0	0	0	0	0	0	0	0	0	0	0	0	0	0	0	0	0	0	0	0	0	0	0	0	0	0	0	0	0	0	0	0	0	0	0	0	0	0	0	0	0	0	0	0	0	0	0	0	0	0
Migut.E01624.v2.0	0	0	0	0	0	0	0	0	0	0	0	0	0	0	0	0	0	0	0	0	0	0	0	0	0	0	0	0	0	0	0	0	0	0	0	0	0	0	0	0	0	0	0	0	0	0	0	0	0	0	0	0	0	0	0	0	0	0	0	0	0	0	0	0	0	0	0	0	0	0	0	0	0	0	0	0	0	0	0	0
Migut.E01625.v2.0	0	0	0	0	0	0	0	0	0	0	0	0	0	0	0	0	0	0	0	0	0	0	0	0	0	0	0	0	0	0	0	0	0	0	0	0	0	0	0	0	0	0	0	0	0	0	0	0	0	0	0	0	0	0	0	0	0	0	0	0	0	0	0	0	0	0	0	0	0	0	0	0	0	0	0	0	0	0	0	0
Migut.E01626.v2.0	0	0	0	0	0	0	0	0	0	0	0	0	0	0	0	0	0	0	0	0	0	0	0	0	0	0	0	0	0	0	0	0	0	0	0	0	0	0	0	0	0	0	0	0	0	0	0	0	0	0	0	0	0	0	0	0	0	0	0	0	0	0	0	0	0	0	0	0	0	0	0	0	0	0	0	0	0	0	0	0
Migut.E01627.v2.0	0	0	0	0	0	0	0	0	0	0	0	0	0	0	0	0	0	0	0	0	0	0	0	1	0	0	0	0	0	0	0	0	0	0	0	0	0	0	0	0	0	0	0	0	0	1	0	0	0	2	0	0	0	0	0	0	0	0	0	0	0	0	0	0	0	0	0	0	0	0	0	0	0	0	0	0	0	0	0	0
Migut.E01628.v2.0	0	0	0	0	0	0	0	0	0	0	0	0	0	0	0	0	0	0	0	0	0	0	0	0	0	0	0	0	0	0	0	0	0	0	0	0	0	0	0	0	2	0	3	0	0	4	1	0	2	1	0	0	0	0	0	0	0	0	0	0	0	0	0	0	0	0	0	0	0	0	0	0	0	0	0	0	0	0	0	0
Migut.E01629.v2.0	6	6	2	0	10	4	2	9	4	2	8	3	2	1	7	3	5	5	1	7	5	5	5	0	10	7	7	13	11	8	3	2	11	6	9	7	9	3	9	12	3	8	6	1	5	1	3	5	9	7	33	1	38	17	13	2	16	21	7	11	13	5	51	24	16	21	17	42	18	48	1	12	53	15	15	7	17	5	22	16
Migut.E01630.v2.0	0	0	0	0	0	0	0	0	0	0	0	0	2	0	0	0	0	0	0	0	0	0	0	0	0	0	0	0	0	0	0	0	0	0	0	0	0	0	0	0	0	0	0	0	0	0	0	0	0	0	0	0	0	0	0	0	0	0	0	0	0	0	0	0	0	0	0	0	0	0	0	0	0	0	1	0	0	0	0	1
Migut.E01631.v2.0	18	16	10	9	16	10	14	6	14	6	22	19	18	15	13	6	26	9	8	23	27	15	21	14	19	22	5	19	17	18	24	19	21	20	23	25	28	12	19	24	26	30	29	35	33	39	24	17	35	29	17	9	14	6	10	8	9	7	7	4	10	30	9	6	9	10	11	9	7	7	55	37	25	19	17	8	19	33	28	27
Migut.E01632.v2.0	1	0	0	0	0	0	0	0	0	0	0	2	0	0	0	1	1	0	0	1	1	0	0	3	0	0	0	0	0	0	0	0	0	0	0	0	0	0	0	0	0	1	1	0	0	0	0	0	0	0	0	0	0	0	0	0	0	0	0	0	0	0	0	0	0	0	0	0	0	0	0	0	0	0	0	0	0	0	1	0
Migut.E01633.v2.0	24	17	18	7	20	10	3	14	6	6	17	6	18	12	14	7	18	13	6	16	12	14	30	18	21	10	12	20	15	26	32	18	20	24	19	22	12	7	7	21	22	9	9	12	6	8	4	12	23	4	6	12	13	6	6	7	6	5	14	6	3	3	10	7	11	4	7	6	2	6	9	7	15	10	8	3	12	10	4	10
Migut.E01634.v2.0	0	0	0	0	0	0	0	0	0	0	0	0	0	0	0	0	0	0	0	0	1	0	0	0	0	0	0	0	0	0	0	0	0	0	0	0	0	0	0	0	0	0	0	0	0	0	0	0	0	0	0	0	0	0	0	0	0	0	0	0	0	0	0	0	0	0	0	0	0	0	1	0	0	0	0	0	1	0	0	0
Migut.E01635.v2.0	51	72	95	52	45	56	46	67	43	42	90	45	69	95	73	52	56	56	31	49	64	85	102	117	57	48	79	60	56	83	66	65	70	84	111	98	40	55	33	61	33	28	58	59	43	21	28	35	27	10	52	36	31	91	35	37	33	57	28	54	42	46	62	73	18	29	23	38	36	59	20	4	32	13	10	4	5	10	12	9
Migut.E01636.v2.0	0	0	0	0	0	0	0	0	0	0	0	0	0	0	0	0	0	0	0	0	0	0	0	0	0	0	0	0	0	0	0	0	0	0	0	0	0	0	0	0	0	0	0	0	0	0	0	0	0	0	0	0	0	0	0	0	0	0	0	0	0	0	0	0	0	0	0	0	0	0	0	0	0	0	0	0	0	0	0	0
Migut.E01637.v2.0	0	0	0	0	0	0	0	0	0	0	0	0	0	0	0	0	0	0	0	0	0	0	0	0	0	0	0	0	0	0	0	0	0	0	0	0	0	0	0	0	0	0	0	0	0	0	0	0	0	0	0	0	0	0	0	0	0	0	0	0	0	0	0	0	0	0	0	0	0	0	0	0	0	0	0	0	0	0	0	0
Migut.E01638.v2.0	9	14	17	3	17	5	3	12	11	6	12	12	18	14	25	17	16	11	8	15	19	22	32	21	22	21	14	16	26	23	19	17	18	27	24	30	13	22	26	23	9	38	18	21	34	22	16	26	36	24	2	1	2	0	4	3	0	5	2	2	0	0	4	0	2	2	1	8	4	2	4	4	12	0	0	3	3	3	7	3
Migut.E01639.v2.0	30	31	24	14	14	21	13	44	20	28	49	53	49	40	25	16	12	23	29	17	28	29	19	23	9	22	24	21	25	28	36	26	36	36	31	37	13	18	24	16	62	77	78	83	54	53	52	60	34	39	16	2	12	15	8	3	2	5	3	7	9	8	18	9	8	7	7	15	9	12	13	9	37	6	9	4	3	10	10	7
Migut.E01640.v2.0	1	1	1	1	0	0	3	3	1	1	3	1	2	3	0	2	2	1	2	1	1	1	1	1	0	0	0	0	2	1	0	0	1	1	2	0	1	2	1	0	5	1	1	2	1	1	1	1	1	1	4	10	2	3	6	5	1	3	0	9	9	4	9	11	5	6	1	10	10	7	3	3	18	5	2	1	2	2	5	0
Migut.E01641.v2.0	0	0	0	0	0	0	0	0	0	0	0	0	0	0	0	0	0	0	0	0	0	0	0	0	0	0	0	0	0	0	0	0	0	0	0	0	0	0	0	0	0	0	0	0	0	0	0	0	0	0	0	0	0	0	0	0	0	0	0	0	0	0	0	0	0	0	0	0	0	0	0	0	0	0	0	0	0	0	0	0
Migut.E01642.v2.0	0	0	0	0	1	0	0	0	0	0	0	0	0	2	0	0	1	0	1	0	0	0	0	0	0	0	0	0	0	1	0	0	0	0	0	0	0	1	0	0	1	0	2	3	0	0	2	1	4	0	0	0	0	0	0	0	0	0	0	0	0	0	0	0	0	1	0	0	0	1	0	1	7	1	0	0	1	1	3	1
Migut.E01643.v2.0	0	0	0	0	0	0	0	0	0	0	0	0	0	0	0	0	0	0	0	0	0	0	0	0	0	0	0	0	0	0	0	0	0	0	0	0	0	0	0	0	0	0	0	0	0	0	0	0	0	0	0	0	0	0	0	0	0	0	0	0	0	0	0	0	0	0	0	0	0	0	0	0	0	0	0	0	0	0	0	0
Migut.E01644.v2.0	1	1	0	0	1	0	0	4	2	1	1	1	0	0	2	2	2	1	3	2	2	2	1	1	1	1	1	0	1	1	2	0	0	3	0	0	1	0	4	0	0	3	1	0	1	1	0	0	1	0	0	0	0	1	1	0	0	0	0	0	0	0	0	0	0	0	0	0	0	0	0	0	0	0	0	0	0	0	0	0
Migut.E01645.v2.0	0	0	0	0	0	0	0	0	0	0	0	0	0	0	0	0	0	0	0	0	0	0	0	0	0	0	0	0	0	0	0	0	0	0	0	0	0	0	0	0	0	0	1	0	0	0	0	0	0	0	0	0	0	0	0	0	0	0	0	0	0	0	0	0	0	0	0	0	0	0	0	0	0	0	0	0	0	0	0	0
Migut.E01646.v2.0	0	0	0	0	0	0	0	0	0	0	0	0	0	0	0	0	0	0	0	0	0	0	0	0	0	0	0	0	0	0	0	0	0	0	0	0	0	0	0	0	0	0	0	0	0	0	0	0	0	0	0	0	0	0	0	0	0	0	0	0	0	0	0	0	0	0	2	0	0	0	0	0	0	0	0	0	0	0	0	0
Migut.E01647.v2.0	0	0	0	0	0	0	0	0	0	0	0	0	0	0	0	0	0	0	0	0	0	0	0	0	0	0	0	0	0	0	0	0	0	0	0	0	0	0	0	0	0	0	0	0	0	0	0	0	0	0	0	0	0	0	0	0	0	0	0	0	0	0	0	0	0	0	0	0	0	0	0	0	0	0	0	0	0	0	0	0
Migut.E01648.v2.0	185	168	126	77	114	114	103	145	129	143	192	182	152	137	131	80	87	113	136	135	117	108	64	96	83	88	123	113	108	113	119	106	161	107	104	123	69	83	101	111	149	95	160	118	100	78	93	126	106	86	320	221	226	256	199	143	187	177	162	176	317	524	239	273	198	132	136	237	217	242	246	250	394	159	185	52	115	114	180	166
Migut.E01649.v2.0	0	0	0	0	0	0	0	0	0	0	0	0	0	0	0	0	0	0	0	0	0	0	0	0	0	0	0	0	0	0	0	0	0	0	0	0	0	0	0	0	0	0	0	0	0	0	0	0	0	0	0	0	0	0	0	0	0	0	0	0	0	0	0	0	0	0	0	0	0	0	0	0	0	0	0	0	0	0	0	0
Migut.E01650.v2.0	1	0	0	0	0	0	0	0	0	0	0	0	0	0	0	0	0	0	0	0	0	0	1	0	0	0	1	0	0	1	0	0	0	0	0	0	0	0	0	0	0	0	0	0	0	0	1	0	0	0	0	0	0	0	0	0	0	0	0	0	0	0	0	0	0	0	0	0	0	0	0	0	0	0	0	0	0	0	0	0
Migut.E01651.v2.0	0	0	0	0	0	0	0	0	0	0	0	0	0	0	0	0	0	0	0	0	0	0	0	0	0	0	0	0	0	0	0	0	0	0	0	0	0	0	0	0	0	0	0	0	0	0	0	0	0	0	0	0	0	0	0	0	0	0	0	0	0	0	0	0	0	0	0	0	0	0	0	0	0	0	0	0	0	0	0	0
Migut.E01652.v2.0	0	0	0	0	0	0	0	0	0	0	0	0	0	0	0	0	0	0	0	1	0	0	0	0	0	0	0	0	1	0	0	0	0	0	1	2	0	0	0	0	0	1	0	0	0	0	0	0	0	0	1	0	0	1	0	0	1	0	0	0	0	0	0	0	0	4	0	4	0	2	0	0	3	0	0	0	1	0	0	1
Migut.E01653.v2.0	0	0	0	0	0	0	0	0	0	0	0	0	0	0	0	0	0	0	0	0	0	0	0	0	0	0	0	0	0	0	0	0	0	0	0	0	0	0	0	0	0	0	0	0	0	0	0	0	0	0	0	0	0	0	0	0	0	0	0	0	0	0	0	0	0	0	1	0	0	0	0	0	0	0	0	0	0	0	0	0
Migut.E01654.v2.0	0	0	0	0	0	0	0	0	0	0	0	0	0	0	0	0	0	0	0	0	1	0	0	0	0	0	0	0	0	0	0	0	0	0	0	0	0	0	0	0	0	0	0	0	0	0	0	0	0	0	0	0	0	0	0	0	0	0	0	0	0	1	0	0	0	0	0	0	0	0	0	0	0	0	0	0	0	0	0	0
Migut.E01655.v2.0	0	0	0	0	0	0	0	0	0	0	0	0	0	0	0	0	0	0	0	0	0	0	0	0	0	0	0	0	0	0	0	0	0	0	0	0	0	0	0	0	0	0	0	0	0	0	0	0	0	0	0	0	0	0	0	0	0	0	0	0	0	0	0	0	0	0	0	0	0	0	0	0	0	0	0	0	0	0	0	0
Migut.E01656.v2.0	0	0	0	0	0	0	0	0	0	0	0	0	0	0	0	0	0	1	0	0	0	0	0	0	0	0	0	0	0	0	0	0	0	0	0	0	0	0	0	0	0	0	0	0	0	0	0	0	0	0	0	1	1	0	0	0	0	0	0	0	0	1	0	0	0	0	1	0	0	0	1	0	0	0	1	0	0	0	4	0
Migut.E01657.v2.0	0	0	0	0	0	0	0	0	0	0	0	0	0	0	0	0	0	0	0	0	0	0	0	0	0	0	0	0	0	0	0	0	0	0	0	0	0	0	0	0	0	0	0	0	0	0	0	1	0	0	0	0	0	0	0	0	0	0	0	0	0	0	0	0	0	0	0	0	0	0	0	0	0	0	0	0	0	0	0	0
Migut.E01658.v2.0	0	0	0	0	0	0	0	0	0	0	0	0	0	0	0	0	0	0	0	0	0	0	0	0	0	0	1	0	0	0	0	0	0	0	0	0	0	0	0	0	0	0	0	1	0	2	0	0	0	0	0	0	0	3	0	0	0	0	0	0	0	0	0	0	0	0	0	0	0	0	0	0	0	0	0	0	0	0	0	0
Migut.E01659.v2.0	0	0	0	0	0	0	0	0	0	0	0	0	0	0	0	1	0	0	0	0	0	0	1	0	0	0	0	2	0	0	1	0	0	0	1	0	0	0	0	1	0	0	1	0	0	0	0	0	0	0	0	0	0	0	0	1	0	1	1	1	0	0	0	0	1	0	0	0	0	0	0	0	0	0	0	0	0	0	0	0
Migut.E01660.v2.0	0	0	0	0	0	0	0	0	0	0	0	0	0	0	0	0	0	0	0	0	0	0	0	0	0	0	0	0	0	0	0	0	0	0	0	0	0	0	0	0	0	0	0	0	0	0	0	0	0	0	0	0	0	0	0	0	0	0	0	0	0	0	0	1	0	0	0	0	0	0	0	0	0	0	0	0	0	0	0	0
Migut.E01661.v2.0	0	0	0	0	0	0	0	0	0	0	0	0	0	0	0	0	0	0	0	0	0	0	0	0	0	0	0	0	0	0	0	0	0	0	0	0	0	0	0	0	0	0	0	0	0	0	0	0	0	0	0	0	0	0	0	0	0	0	0	0	0	0	0	0	0	0	0	0	0	0	0	0	0	0	0	0	0	0	0	0
Migut.E01662.v2.0	0	1	1	2	5	1	1	1	2	1	0	1	6	3	1	0	1	0	0	5	5	0	3	5	1	5	0	1	4	2	1	0	4	2	3	4	0	0	1	0	7	7	17	4	14	7	5	27	6	1	0	1	0	0	0	0	0	0	0	0	0	0	0	0	0	0	0	0	0	0	1	0	0	0	1	0	0	0	0	0
Migut.E01663.v2.0	0	0	1	0	2	1	0	1	1	0	0	2	4	0	1	0	2	0	0	0	2	0	1	2	1	0	1	1	0	2	0	0	1	1	0	0	0	2	4	2	0	4	2	2	1	0	1	3	1	0	1	1	0	0	0	1	1	0	0	0	0	0	1	0	0	0	0	0	0	0	0	0	0	0	1	0	0	0	0	0
Migut.E01664.v2.0	2	0	3	0	1	4	3	10	7	4	11	6	10	8	9	4	1	4	3	6	8	6	3	9	2	6	6	4	5	10	5	5	7	7	8	3	4	5	7	9	5	13	14	20	16	11	7	17	12	12	9	2	3	10	2	4	9	5	5	8	7	11	6	10	3	12	5	7	11	3	14	4	15	6	4	0	0	1	18	8
Migut.E01665.v2.0	90	126	193	51	157	143	85	132	73	79	114	82	108	94	145	72	79	59	70	116	77	67	95	142	103	117	138	190	156	217	77	127	180	129	158	174	165	122	160	103	530	519	952	1009	1038	576	610	706	922	586	252	104	205	257	218	74	116	173	67	169	292	136	684	308	248	300	219	415	351	571	29	150	1238	289	406	152	276	193	447	344
Migut.E01666.v2.0	0	0	0	0	0	0	0	0	0	0	0	0	0	0	0	0	0	0	0	0	0	0	0	0	0	0	0	0	0	0	0	0	0	0	0	0	0	0	0	0	0	1	1	5	0	3	1	0	0	3	0	0	0	0	0	0	0	0	0	0	0	0	0	0	0	0	0	0	0	0	1	1	2	2	0	0	0	0	3	1
Migut.E01667.v2.0	94	122	80	52	123	59	31	51	32	55	117	98	94	74	81	32	37	51	33	57	68	79	43	49	43	41	50	45	72	49	73	95	114	65	34	43	28	48	65	33	54	37	39	34	35	19	25	21	20	40	46	43	94	99	76	24	40	64	28	39	72	57	127	95	45	28	35	119	37	76	12	24	65	23	15	10	8	10	12	18
Migut.E01668.v2.0	0	0	0	0	0	0	0	0	0	0	0	0	0	0	0	0	0	0	0	0	0	0	0	0	0	0	0	0	0	0	0	0	0	0	0	0	0	0	0	0	0	0	0	0	0	0	0	0	0	0	0	0	0	0	0	0	1	1	0	1	0	0	0	0	0	1	1	0	0	0	0	0	0	0	0	0	0	0	0	0
Migut.E01669.v2.0	10	12	18	5	7	14	9	12	11	14	19	20	32	17	14	13	21	13	16	13	26	15	21	26	17	16	17	24	13	29	20	22	18	37	26	37	21	35	28	26	13	27	34	32	31	17	30	42	32	14	3	2	1	6	5	4	5	3	5	6	5	3	1	1	2	7	0	3	3	2	2	1	13	1	4	0	3	0	2	2
Migut.E01670.v2.0	1	0	0	0	0	0	0	1	2	0	0	0	0	1	0	3	2	0	0	0	0	1	1	3	3	0	0	2	3	2	2	1	0	2	2	0	0	2	0	1	0	0	0	0	1	0	1	0	3	1	1	0	0	0	0	0	0	1	0	0	0	0	1	0	0	0	0	0	0	0	0	0	1	0	0	0	0	0	0	0
Migut.E01671.v2.0	0	0	0	0	0	0	0	0	0	0	0	0	0	0	0	0	0	0	0	0	0	0	0	0	0	0	0	0	0	0	0	0	0	0	0	0	0	0	0	0	0	0	0	0	0	0	0	2	0	0	0	0	1	0	0	1	0	1	0	0	0	0	1	0	0	1	0	1	0	0	0	0	3	0	1	0	0	1	0	2
Migut.E01672.v2.0	2	0	4	1	0	0	0	3	1	0	1	2	2	1	1	4	3	2	0	3	3	2	0	1	4	4	3	1	1	2	2	1	3	2	4	1	3	1	1	6	1	0	1	0	0	0	0	1	0	0	0	0	0	0	0	0	1	0	0	0	0	0	1	0	0	1	0	0	0	0	0	0	0	0	0	0	0	0	0	0
Migut.E01673.v2.0	3	8	3	2	13	12	4	9	8	6	7	2	1	3	7	11	7	8	7	13	5	4	9	14	10	12	12	10	0	17	11	17	15	21	7	23	23	9	2	12	20	223	115	186	168	61	187	167	97	127	2	8	0	1	1	1	5	6	3	2	2	7	3	5	5	12	6	4	2	6	23	27	73	30	30	13	30	59	66	69
Migut.E01674.v2.0	0	0	0	0	0	0	0	0	0	0	0	0	0	0	0	0	0	0	0	0	0	2	0	0	0	0	0	0	0	0	0	1	1	0	0	0	0	0	0	0	0	2	3	7	5	13	1	6	1	11	0	0	0	0	0	0	0	0	0	0	0	0	0	0	0	0	0	0	0	0	0	0	4	2	0	0	1	0	5	2
Migut.E01675.v2.0	70	90	42	13	20	189	192	80	130	71	130	74	134	57	46	154	221	144	174	307	194	134	100	136	169	220	368	182	140	252	162	169	168	71	78	101	365	174	137	93	36	261	53	115	105	168	381	200	121	103	106	113	93	87	19	182	132	101	81	90	29	25	37	31	42	158	92	61	76	37	68	62	101	53	41	12	36	24	92	55
Migut.E01676.v2.0	3	8	0	0	1	0	1	3	3	1	4	0	1	0	0	1	0	0	2	1	3	2	3	3	0	1	0	0	0	1	2	0	6	0	0	0	0	0	2	0	0	0	0	0	0	0	0	0	0	0	7	3	4	4	1	0	2	3	1	0	2	5	3	2	0	1	0	0	0	0	1	1	4	1	0	1	3	4	2	4
Migut.E01677.v2.0	0	0	0	0	0	0	0	0	0	0	0	0	0	0	0	0	0	0	0	0	0	0	0	0	0	0	0	0	0	0	0	0	0	0	0	0	0	0	0	0	0	0	0	0	0	0	0	0	0	0	0	0	0	0	0	0	0	0	0	0	0	0	0	0	0	0	0	0	0	0	0	0	0	0	0	0	0	0	0	0
Migut.E01678.v2.0	0	0	0	0	0	0	0	0	0	0	0	0	0	0	0	0	0	0	0	0	0	0	0	0	0	0	0	0	0	0	0	0	0	0	0	0	0	0	0	0	0	0	1	0	0	1	0	0	0	0	0	0	0	0	0	0	0	0	0	0	0	0	0	0	0	0	0	0	0	0	0	3	0	0	0	0	1	0	0	0
Migut.E01679.v2.0	8	1	5	10	4	0	3	1	1	1	3	16	9	13	2	2	1	8	5	2	3	1	4	1	2	1	4	7	4	3	1	11	3	8	11	6	0	5	2	4	3	2	5	0	0	4	2	2	4	1	0	1	1	1	4	0	0	0	3	0	0	1	1	0	1	0	0	0	1	1	1	0	7	1	0	0	0	1	1	0
Migut.E01680.v2.0	52	70	11	8	29	26	19	25	22	11	80	60	70	12	17	11	12	8	23	21	17	54	11	38	10	5	8	12	21	21	33	52	29	15	11	11	13	7	19	2	28	41	22	35	17	5	17	13	20	21	116	75	29	34	49	28	39	26	43	27	48	184	125	44	39	10	27	48	54	37	38	27	34	18	18	7	8	11	9	11
Migut.E01681.v2.0	1	2	3	1	4	0	3	1	3	0	5	4	14	2	5	4	1	1	2	0	6	3	1	1	7	1	2	7	1	4	3	6	2	7	3	4	1	1	0	6	22	14	7	6	1	3	2	10	4	9	2	2	2	2	1	1	1	2	1	0	4	3	0	5	2	1	0	1	1	0	13	17	22	9	9	0	5	9	5	14
Migut.E01682.v2.0	5	5	0	0	11	2	3	6	8	2	6	1	0	0	4	5	3	2	4	13	2	15	10	11	8	5	5	11	0	5	10	7	22	6	0	3	7	0	9	0	1	11	11	17	32	1	6	8	9	16	5	0	1	5	3	0	0	5	0	1	2	0	16	5	3	8	3	4	1	12	2	5	27	3	5	7	2	10	0	1
Migut.E01683.v2.0	6	4	9	4	3	0	1	3	2	3	9	8	10	8	6	1	4	6	6	6	1	10	0	5	3	3	5	5	11	3	5	15	14	9	6	6	1	2	8	5	9	6	11	8	2	5	4	7	5	5	1	1	2	0	3	2	2	0	2	1	1	3	7	6	8	3	4	2	4	1	3	1	3	0	2	0	1	0	5	0
Migut.E01684.v2.0	11	10	1	3	18	22	6	10	16	1	2	1	2	1	2	0	3	0	3	8	3	15	3	5	2	6	1	4	3	7	5	9	6	8	0	2	1	0	3	0	3	8	5	5	5	2	5	13	5	2	0	0	1	0	2	1	1	0	1	0	1	0	1	0	0	1	0	0	0	0	1	1	1	0	1	1	1	1	1	0
Migut.E01685.v2.0	0	0	0	0	0	0	0	0	0	0	0	0	0	0	0	0	0	0	0	0	0	0	0	0	0	0	0	0	0	0	0	0	0	0	0	0	0	0	0	0	0	0	0	0	0	0	0	0	0	0	0	0	0	0	0	0	0	0	0	0	0	0	0	0	0	0	0	0	0	0	0	0	0	0	0	0	0	0	0	0
Migut.E01686.v2.0	0	0	0	0	0	0	0	0	0	0	0	0	0	0	0	0	0	0	0	0	0	0	0	0	0	0	0	0	0	0	0	0	0	0	0	0	0	0	0	0	0	0	0	0	0	0	0	0	1	0	0	0	0	0	0	0	0	1	0	0	0	0	0	0	0	0	0	0	0	0	0	0	0	1	0	0	0	0	0	0
Migut.E01687.v2.0	0	0	0	0	0	0	0	0	0	0	0	0	0	0	0	0	0	0	0	0	0	0	0	0	0	0	0	0	0	0	0	0	0	0	0	0	0	0	0	0	0	0	0	0	0	0	0	0	0	0	0	0	0	0	0	0	0	0	0	0	0	0	0	0	0	0	0	0	0	0	0	0	0	0	0	0	0	0	0	0
Migut.E01688.v2.0	0	0	0	0	0	0	0	0	0	0	0	0	0	0	0	0	0	0	0	0	0	0	0	0	0	0	0	0	0	0	0	0	0	0	0	0	0	0	0	0	0	0	0	0	0	0	0	0	0	0	0	0	0	0	0	0	0	0	0	0	0	0	0	0	0	0	0	0	0	0	0	0	0	0	0	0	0	0	0	0
Migut.E01689.v2.0	42	80	11	6	24	37	13	24	31	27	33	11	28	17	19	16	19	17	23	43	55	74	62	64	32	18	14	38	11	43	58	31	81	28	15	35	23	8	31	12	25	36	51	39	39	19	31	36	43	34	11	2	19	2	4	0	2	4	2	1	13	4	29	3	13	4	5	3	6	12	3	5	11	4	3	5	3	2	6	1
Migut.E01690.v2.0	0	0	0	0	0	0	0	0	0	0	0	0	0	0	0	1	2	0	0	0	0	0	0	0	0	0	0	0	0	0	0	0	0	0	1	0	0	0	1	1	0	0	0	0	0	1	1	1	0	0	0	0	0	0	0	0	0	0	0	0	0	0	0	0	0	0	0	0	0	0	0	0	0	0	0	0	0	0	0	0
Migut.E01691.v2.0	92	22	88	40	10	15	30	44	12	41	115	192	267	63	32	39	27	35	40	19	198	27	34	31	35	52	39	100	143	111	44	294	50	106	205	88	17	105	66	75	310	401	113	237	72	168	107	128	115	56	20	22	46	12	15	8	14	8	10	11	44	41	39	23	29	12	18	15	10	13	131	163	125	145	74	55	166	106	89	116
Migut.E01692.v2.0	22	50	5	3	99	28	12	31	35	17	20	12	6	2	53	23	19	13	14	47	31	60	85	105	32	15	24	43	6	35	93	46	78	71	5	75	37	5	56	8	13	46	60	59	135	10	28	31	51	106	22	17	26	36	41	9	9	17	32	14	20	33	47	39	17	43	23	29	21	32	30	39	98	29	32	19	20	27	42	20
Migut.E01693.v2.0	0	0	0	0	0	0	0	0	0	0	0	0	0	0	0	0	0	0	0	0	0	0	0	0	0	0	0	0	0	0	0	0	0	0	0	0	0	0	0	0	0	0	0	0	0	0	0	0	0	0	0	0	1	0	0	0	0	0	0	0	0	0	0	0	0	0	0	0	0	0	0	0	0	1	0	0	0	0	0	0
Migut.E01694.v2.0	0	0	0	0	0	0	0	0	0	0	0	0	0	0	0	0	0	0	0	0	0	0	0	0	0	0	0	0	0	0	0	0	0	0	0	0	0	0	0	0	0	0	0	0	0	0	0	0	0	0	0	0	0	0	0	0	0	0	0	0	0	0	0	0	0	0	0	0	0	0	0	1	0	0	0	0	0	2	0	1
Migut.E01695.v2.0	0	0	0	0	0	0	0	0	0	0	0	0	0	0	0	0	0	0	0	0	0	0	0	0	0	0	0	0	0	0	0	0	0	0	0	0	0	0	0	0	0	0	0	0	0	0	0	0	0	0	0	0	0	0	0	0	0	0	0	0	0	0	0	0	0	0	0	0	0	0	0	0	0	0	0	0	0	0	0	0
Migut.E01696.v2.0	2	0	7	0	4	0	2	0	6	3	0	1	6	1	1	3	4	5	0	1	0	3	0	3	0	2	8	3	4	0	1	10	4	14	0	0	0	0	0	2	4	4	26	20	10	5	3	18	4	10	0	0	0	0	0	0	0	0	0	0	0	0	1	1	0	0	0	0	0	0	0	0	0	0	0	0	0	0	0	0
Migut.E01697.v2.0	0	0	0	0	0	0	0	0	0	0	0	0	0	0	0	0	0	0	0	0	0	0	0	0	0	0	0	0	0	0	0	0	0	0	0	0	0	0	0	0	0	0	0	0	0	0	0	0	0	0	0	0	0	0	0	0	0	0	0	0	0	0	0	0	0	0	0	0	0	0	0	0	0	0	0	0	0	0	0	0
Migut.E01698.v2.0	0	0	0	0	0	0	0	0	0	0	0	0	0	0	0	0	0	0	0	0	0	0	0	0	0	0	0	0	0	0	0	0	0	0	0	0	0	0	0	0	0	0	0	0	0	0	0	0	0	0	0	0	0	0	0	0	0	0	0	0	0	0	0	0	0	0	0	0	0	0	0	0	0	0	0	0	0	0	0	0
Migut.E01699.v2.0	0	0	0	0	0	0	0	0	0	0	0	0	0	0	0	0	0	0	0	0	0	0	0	0	0	0	0	0	0	0	0	0	0	0	0	0	0	0	0	0	0	0	0	0	0	0	0	0	0	0	0	0	0	0	0	0	0	0	0	0	0	0	0	0	0	0	0	0	0	0	0	0	0	0	0	0	0	0	0	0
Migut.E01700.v2.0	0	0	0	0	0	0	0	0	0	0	0	0	0	0	0	0	0	0	0	0	0	0	0	0	0	0	0	0	0	0	0	0	0	0	0	0	0	0	0	0	0	0	0	0	0	0	0	0	0	0	0	0	0	0	0	0	0	0	0	0	0	0	0	0	0	0	0	0	0	0	0	0	0	0	0	0	0	0	0	0
Migut.E01701.v2.0	3	0	0	0	1	0	0	0	0	0	0	0	1	0	0	0	0	0	0	0	0	0	0	0	0	0	0	0	0	1	0	0	2	0	0	0	0	0	0	0	0	1	1	0	0	0	0	0	0	3	0	0	0	0	0	0	0	0	0	0	0	0	0	0	0	0	0	0	0	0	0	0	0	0	0	0	0	0	0	0
Migut.E01702.v2.0	0	0	0	0	0	0	0	0	0	0	0	0	0	0	0	0	0	0	0	0	0	0	0	0	0	0	0	0	0	0	0	0	0	0	0	0	0	0	0	0	0	0	0	0	0	0	0	0	0	0	0	0	0	0	0	0	0	0	0	0	0	0	0	0	0	0	0	0	0	0	0	0	0	0	0	0	0	0	0	0
Migut.E01703.v2.0	0	0	0	0	0	0	0	0	0	0	1	0	0	0	1	0	0	0	0	0	0	0	0	1	0	0	0	0	0	2	2	0	0	0	0	0	1	0	1	0	0	0	0	0	0	0	0	1	0	0	0	2	0	0	0	0	0	0	0	1	2	0	0	0	1	0	0	0	2	0	0	0	0	0	0	0	1	0	0	0
Migut.E01704.v2.0	0	0	0	0	0	0	0	0	0	0	0	0	0	0	0	0	0	0	0	0	0	0	0	0	0	0	0	0	0	0	0	0	0	0	0	0	0	0	0	0	0	0	0	0	0	0	0	0	0	0	0	0	0	0	0	0	0	0	0	0	0	0	5	0	1	0	1	0	0	0	0	0	0	0	0	1	0	0	0	0
Migut.E01705.v2.0	0	0	0	0	0	0	0	0	0	0	0	0	0	0	0	0	0	0	0	0	0	0	0	0	0	0	0	0	0	0	0	0	0	0	0	0	0	0	0	0	2	0	0	0	0	0	0	0	0	0	0	0	0	0	0	0	0	0	0	0	0	0	0	0	0	0	1	0	0	0	1	0	0	0	0	0	0	0	0	0
Migut.E01706.v2.0	22	39	7	5	111	37	10	40	42	28	18	6	3	5	31	13	14	23	14	40	8	22	14	43	12	8	20	19	4	37	18	16	17	13	1	20	22	1	30	3	1	11	8	12	11	0	7	8	9	20	0	1	0	0	2	0	0	0	0	0	0	0	0	0	0	0	1	0	0	0	0	0	8	3	2	3	4	1	0	0
Migut.E01707.v2.0	0	0	0	0	0	0	0	0	0	0	0	0	0	0	0	0	0	0	0	0	0	0	0	0	0	0	0	0	0	0	0	0	0	0	0	0	0	0	0	0	0	0	0	0	0	0	0	0	0	0	0	0	0	0	0	0	0	0	0	0	0	0	0	0	0	0	0	0	0	0	0	0	0	0	0	0	0	0	0	0
Migut.E01708.v2.0	0	0	0	0	0	0	0	0	0	0	0	0	0	0	0	0	0	0	0	0	0	0	0	0	0	0	0	0	0	0	0	0	0	0	0	0	0	0	0	0	0	0	0	0	0	0	0	0	0	0	0	0	0	0	0	0	0	0	0	0	0	0	0	0	0	0	0	0	0	0	0	0	0	0	0	0	0	0	0	0
Migut.E01709.v2.0	0	0	0	1	0	0	0	0	0	0	0	0	0	0	0	0	0	0	0	0	0	0	0	0	0	0	0	0	0	0	1	0	0	1	0	0	0	0	0	0	0	0	0	0	0	0	0	0	0	0	0	0	0	0	0	0	0	0	0	0	0	0	1	0	3	0	0	0	0	1	0	0	1	0	0	0	0	0	0	0
Migut.E01710.v2.0	0	0	0	0	0	0	0	0	0	0	0	0	0	0	0	0	0	0	0	0	0	0	0	0	0	0	0	0	0	0	0	0	0	0	0	0	0	0	0	0	0	0	0	0	0	0	0	0	0	0	0	0	0	0	0	0	0	0	0	0	0	0	0	0	0	0	0	0	0	0	0	0	0	0	0	0	0	0	0	0
Migut.E01711.v2.0	0	1	0	1	2	0	0	0	0	0	0	0	0	0	0	0	0	0	0	0	3	0	0	0	0	0	0	0	0	0	0	0	2	1	0	0	0	0	0	0	0	0	0	0	1	0	0	2	0	0	5	0	6	6	8	0	0	6	0	3	0	0	44	2	11	4	5	11	0	22	0	1	25	1	2	3	2	4	0	1
Migut.E01712.v2.0	5	4	4	4	5	3	1	10	1	2	0	1	0	0	0	1	0	2	0	0	0	1	0	0	0	0	0	1	0	1	0	0	0	0	0	0	1	2	0	1	0	0	0	0	0	0	0	0	0	0	0	0	2	2	2	0	0	1	0	2	0	0	0	1	1	0	0	1	0	0	2	4	17	1	3	1	1	8	0	2
Migut.E01713.v2.0	0	0	0	0	0	0	0	0	0	0	0	0	0	0	0	0	0	0	0	0	0	0	0	0	0	0	0	0	0	0	0	0	0	0	0	0	0	0	0	0	0	0	0	0	0	0	0	0	0	0	0	0	0	0	0	0	0	0	0	0	0	0	0	0	0	0	0	0	0	0	0	0	0	0	0	0	0	0	0	0
Migut.E01714.v2.0	0	0	0	0	0	0	0	0	0	0	0	0	0	0	0	0	0	0	0	0	0	0	0	0	0	0	0	0	0	0	0	0	0	0	0	0	0	0	0	0	0	0	0	0	0	0	0	0	0	0	0	0	0	0	0	0	0	0	0	0	0	0	0	0	0	0	0	0	0	0	0	0	0	0	0	0	0	0	0	0
Migut.E01715.v2.0	0	0	0	0	0	0	0	0	0	0	0	0	0	1	0	0	0	0	0	0	0	0	0	0	0	0	0	0	0	0	0	0	0	0	0	0	0	0	0	0	0	0	0	0	0	0	0	0	0	0	0	0	0	0	0	0	0	0	0	0	0	0	0	0	0	0	0	0	0	0	0	0	0	0	0	0	0	0	0	0
Migut.E01716.v2.0	10	2	1	1	2	2	1	0	0	0	12	0	5	0	4	3	8	3	4	4	6	8	7	2	11	1	4	9	1	9	23	11	3	8	10	17	4	1	8	2	4	2	3	0	1	2	5	5	4	2	2	0	0	0	0	0	0	0	0	0	0	0	0	0	0	0	0	0	0	0	0	0	0	0	0	0	0	0	0	0
Migut.E01717.v2.0	0	0	0	0	0	0	0	0	0	0	0	0	0	0	0	0	0	0	0	0	0	0	0	0	0	0	0	0	0	0	0	0	0	0	0	0	0	0	0	0	0	0	0	0	0	0	0	0	0	0	0	0	0	0	0	0	0	0	0	0	0	0	0	0	0	0	0	0	0	0	0	0	0	0	0	0	0	0	0	0
Migut.E01718.v2.0	1	7	0	0	10	10	2	3	9	2	4	0	0	0	10	6	4	3	3	14	2	4	6	10	3	3	4	0	0	2	0	2	9	3	0	0	8	0	6	0	0	4	0	0	4	0	1	2	1	0	0	3	0	0	0	0	0	0	0	0	0	0	0	0	0	0	0	0	0	0	0	1	0	0	0	0	0	1	2	0
Migut.E01719.v2.0	0	0	0	0	0	0	0	0	0	0	0	0	0	0	0	0	0	0	0	0	0	0	0	0	0	0	0	0	0	0	0	0	0	0	2	0	0	0	0	0	0	0	0	0	1	1	0	0	0	0	0	0	0	0	0	0	0	0	0	0	1	0	0	0	0	0	0	0	0	0	0	0	0	1	0	1	1	0	0	0
Migut.E01720.v2.0	0	0	0	0	0	0	0	0	0	0	0	0	0	0	0	0	0	0	0	0	0	0	0	0	0	0	0	0	0	0	0	0	0	1	0	0	0	0	0	0	0	0	0	0	0	0	0	0	0	0	0	0	0	0	0	0	0	0	0	0	0	0	0	0	0	0	0	0	0	0	0	0	0	0	0	0	0	0	0	0
Migut.E01721.v2.0	0	0	0	0	2	0	1	0	0	0	1	0	1	1	0	0	0	0	0	0	1	1	0	1	0	1	0	1	0	0	1	0	0	0	0	1	0	1	0	0	1	1	0	0	0	0	0	1	0	0	0	0	0	1	0	0	0	0	0	0	0	0	0	0	0	0	0	0	0	0	0	0	0	0	0	0	0	0	0	0
Migut.E01722.v2.0	0	0	0	0	1	0	0	1	0	0	0	0	0	0	1	0	0	1	0	1	0	1	0	0	0	0	0	0	0	0	0	0	0	0	1	0	1	1	0	1	0	0	0	0	0	0	0	0	0	0	0	0	1	4	0	0	0	0	0	0	0	0	13	0	7	1	7	1	0	4	0	0	0	0	0	0	0	1	0	0
Migut.E01723.v2.0	0	0	0	0	0	0	0	0	0	0	0	0	0	0	0	0	0	0	0	0	0	0	0	0	0	0	0	0	0	0	0	0	0	0	0	0	0	0	0	0	0	0	0	0	0	0	0	0	0	0	0	0	0	0	0	0	0	0	0	0	0	0	0	0	0	0	0	0	0	0	0	0	0	0	0	0	0	0	0	0
Migut.E01724.v2.0	0	1	0	0	0	0	0	0	0	0	0	0	0	0	0	0	0	0	0	0	0	0	0	0	0	0	0	0	0	0	0	0	0	0	0	0	0	0	0	0	0	0	0	0	0	0	0	0	0	0	0	0	0	0	0	0	0	0	0	0	0	0	0	1	0	0	0	0	0	0	0	0	0	0	0	0	0	0	0	0
Migut.E01725.v2.0	0	0	0	0	0	0	0	0	0	0	0	0	0	0	0	0	0	0	0	0	0	0	0	0	0	0	0	0	0	0	0	0	0	0	0	0	0	0	0	0	0	0	0	0	0	0	0	0	0	0	0	0	0	0	0	0	0	0	0	0	0	0	0	0	0	0	0	0	0	0	0	0	0	0	0	0	0	0	0	0
Migut.E01726.v2.0	0	0	0	0	0	0	0	0	0	0	0	0	0	0	0	0	0	0	0	0	0	0	0	0	0	0	0	0	0	0	0	0	0	0	0	0	0	0	0	0	0	0	0	0	0	0	0	0	0	0	0	0	0	0	0	0	0	0	0	0	0	0	0	0	0	0	0	0	0	0	0	0	0	0	0	0	0	0	0	0
Migut.E01727.v2.0	2	17	21	5	4	17	17	17	24	18	12	9	22	22	28	15	25	16	10	22	12	11	30	36	35	24	27	30	20	53	27	31	15	31	24	55	32	15	19	45	18	56	54	35	31	52	23	45	37	30	0	0	1	0	0	0	0	0	0	0	1	0	0	1	0	0	0	0	0	0	0	0	0	0	0	0	0	0	1	0
Migut.E01728.v2.0	0	0	0	0	0	0	0	0	0	0	0	0	0	0	0	0	0	0	0	0	0	0	0	0	0	0	0	0	0	0	0	0	0	0	0	0	0	0	0	0	0	0	0	0	0	0	0	0	0	0	0	0	0	0	0	0	0	0	0	0	0	0	0	0	0	0	0	0	0	0	0	0	0	0	0	0	0	0	0	0
Migut.E01729.v2.0	0	0	0	0	0	0	0	0	0	0	0	0	0	0	0	0	0	0	0	0	0	0	0	0	0	0	0	0	0	0	0	0	0	0	0	0	0	0	0	0	0	0	0	0	0	0	0	0	0	0	0	0	0	0	0	0	0	0	0	0	0	0	0	0	0	0	0	0	0	0	0	0	0	0	0	0	0	0	0	0
Migut.E01730.v2.0	0	0	0	0	0	0	0	0	0	0	0	0	0	0	0	0	0	0	0	0	0	0	0	0	0	0	0	0	0	0	0	0	0	0	0	0	0	0	0	0	0	0	0	0	0	0	0	0	0	0	0	0	0	0	0	0	0	0	0	0	0	0	0	0	0	0	0	0	0	0	0	0	0	0	0	0	0	0	0	0
Migut.E01731.v2.0	0	0	0	0	0	0	0	0	0	0	0	0	0	0	0	0	0	0	0	0	0	0	0	0	0	0	0	0	0	0	0	0	0	0	0	0	0	0	0	0	0	0	0	0	0	0	0	0	0	0	0	0	0	0	0	0	0	0	0	0	0	0	0	0	0	0	0	0	0	0	0	0	0	0	0	0	0	0	0	0
Migut.E01732.v2.0	0	0	0	0	0	0	0	0	0	0	0	0	0	0	0	0	0	0	0	0	0	0	0	0	0	0	0	0	0	0	0	0	0	0	0	0	0	0	0	0	0	0	0	0	0	0	0	0	0	0	0	0	0	0	0	0	0	0	0	0	0	0	0	0	0	0	0	0	0	0	0	0	0	0	0	0	0	0	0	0
Migut.E01733.v2.0	0	0	0	0	0	0	0	0	0	0	0	0	0	0	0	0	0	0	0	0	0	0	0	0	0	0	0	0	0	0	0	0	0	0	0	0	0	0	0	0	0	0	0	0	0	0	0	0	0	0	0	0	0	0	0	0	0	0	0	0	0	0	0	0	0	0	0	0	0	0	0	0	0	0	0	0	0	0	0	0
Migut.E01734.v2.0	0	0	0	0	0	0	0	0	0	0	0	0	0	0	0	0	0	0	0	0	0	0	0	0	0	0	0	0	0	0	0	0	0	0	0	0	0	0	0	0	0	0	0	0	0	0	0	0	0	0	0	0	0	0	0	0	0	0	0	0	0	0	0	0	0	0	0	0	0	0	0	0	0	0	0	0	0	0	0	0
Migut.E01735.v2.0	0	0	0	0	0	0	0	0	0	0	0	0	0	0	0	0	0	0	0	0	0	0	0	0	0	0	0	0	0	0	0	0	0	0	0	0	0	0	0	0	0	0	0	0	0	0	0	0	0	0	0	0	0	0	0	0	0	0	0	0	0	0	0	0	0	0	0	0	0	0	0	0	0	0	0	0	0	0	0	0
Migut.E01736.v2.0	0	0	0	0	0	0	0	0	0	0	0	0	0	0	0	0	0	0	0	0	0	0	0	0	0	0	0	0	0	0	0	0	0	0	0	0	0	0	0	0	0	0	0	0	0	0	0	0	0	0	0	0	0	0	0	0	0	0	0	0	1	0	1	0	0	2	0	0	1	1	2	0	0	1	0	0	0	0	1	0
Migut.E01737.v2.0	0	0	1	0	1	0	1	2	0	4	0	1	0	0	0	0	0	0	0	0	0	0	0	0	0	0	0	0	0	0	0	0	0	1	0	0	0	1	0	0	0	0	0	0	0	0	0	0	0	0	0	0	0	0	0	0	0	0	0	0	0	0	0	0	0	0	0	0	0	0	0	0	1	0	0	1	0	0	0	0
Migut.E01738.v2.0	0	0	0	0	0	0	0	0	0	0	0	0	0	0	0	0	0	0	0	0	0	0	0	0	0	0	0	0	0	0	0	0	0	0	0	0	0	0	0	0	0	0	0	0	0	0	0	0	0	0	0	0	0	0	0	0	0	0	0	0	0	0	0	0	0	0	0	0	0	0	0	0	0	0	0	0	0	0	0	0
Migut.E01739.v2.0	0	0	0	0	0	0	0	0	0	0	0	0	0	0	0	0	0	0	0	0	0	0	0	0	0	0	0	0	0	0	0	0	0	0	0	0	0	0	0	0	0	0	0	0	0	0	0	0	0	0	0	0	0	0	0	0	0	0	0	0	0	0	0	0	0	0	0	0	0	0	0	1	1	0	0	0	0	0	0	0
Migut.E01740.v2.0	0	0	0	0	0	0	0	0	0	0	0	0	0	0	0	0	0	0	0	0	0	0	0	0	0	0	0	0	0	0	0	0	0	0	1	0	0	0	0	0	0	0	0	0	0	0	0	0	0	0	0	0	1	0	1	0	0	0	0	0	1	0	3	0	1	0	0	0	0	0	0	0	3	0	0	0	0	0	0	1
Migut.E01741.v2.0	0	0	0	0	0	0	0	0	0	0	0	0	0	0	0	0	0	0	0	0	0	0	0	0	0	0	0	0	0	0	0	0	0	0	0	0	0	0	0	0	0	0	0	0	0	0	0	0	0	0	0	0	0	0	0	0	0	0	0	0	0	0	0	0	0	0	0	0	1	0	0	0	0	0	0	0	0	0	0	0
Migut.E01742.v2.0	0	0	0	0	0	0	0	0	0	0	0	0	0	0	0	0	0	0	0	0	0	0	0	0	0	0	0	0	0	0	0	0	0	0	0	0	0	0	0	0	0	0	0	0	0	0	0	0	0	0	0	0	0	0	0	0	0	0	0	0	0	0	0	0	0	0	0	0	0	0	0	0	0	0	0	0	0	0	0	0
Migut.E01743.v2.0	0	0	0	0	0	0	0	0	0	0	0	0	0	0	0	0	0	0	0	0	0	0	0	0	0	0	0	0	0	0	0	0	0	0	0	0	0	0	0	0	0	0	0	0	0	0	0	0	0	0	0	0	0	0	0	0	0	0	0	0	0	0	0	0	0	0	0	0	0	0	0	0	0	0	0	0	0	0	0	0
Migut.E01744.v2.0	0	0	0	0	0	0	0	0	0	0	0	0	0	0	0	0	0	0	0	0	0	0	0	0	0	0	0	0	0	0	0	0	0	0	0	0	0	0	0	0	0	0	0	0	0	0	0	0	0	0	0	0	0	0	0	0	0	0	0	0	0	0	0	0	0	0	0	0	0	0	0	0	0	0	0	0	0	0	0	0
Migut.E01745.v2.0	0	0	0	0	0	0	0	0	0	0	0	0	0	0	0	0	0	0	0	0	0	0	0	0	0	0	0	0	0	0	0	0	0	0	0	0	0	0	0	0	0	0	0	0	0	0	0	0	0	0	0	0	0	0	0	0	0	0	0	0	0	0	0	0	0	0	0	0	0	0	0	0	0	0	0	0	0	0	0	0
Migut.E01746.v2.0	0	0	0	0	0	0	0	0	0	0	0	0	0	0	0	0	0	0	0	0	0	0	0	0	0	0	0	0	0	0	0	0	0	0	0	0	0	0	0	0	0	0	0	0	0	0	0	0	0	0	0	0	0	0	0	0	0	0	0	0	0	0	0	0	0	0	0	0	0	0	0	0	0	0	0	0	0	0	0	0
Migut.E01747.v2.0	0	0	0	0	0	0	0	0	0	0	0	0	0	0	0	0	0	0	0	0	0	0	1	0	0	0	0	1	0	0	0	1	1	0	0	0	0	1	0	0	0	0	0	1	0	0	2	0	0	0	0	0	0	0	0	0	0	0	0	0	0	0	0	0	0	0	0	0	0	0	0	1	0	0	0	0	0	0	0	0
Migut.E01748.v2.0	0	0	0	0	0	0	0	0	0	0	0	0	0	0	0	0	0	0	0	0	0	0	0	0	0	0	0	0	0	0	0	0	0	0	0	0	0	0	0	0	0	0	0	0	0	0	0	0	0	0	0	0	0	0	0	0	0	0	0	0	0	0	0	0	0	0	0	0	0	0	0	0	0	0	0	0	0	0	0	0
Migut.E01749.v2.0	3	0	0	1	0	0	0	0	1	0	0	0	0	0	0	0	0	0	0	0	0	0	0	0	0	0	0	0	0	0	0	0	0	0	0	0	0	0	0	0	0	0	0	0	0	0	0	0	0	0	0	0	0	0	0	0	0	0	0	0	0	0	0	0	0	0	0	0	0	0	0	0	0	0	0	0	0	0	0	0
Migut.E01750.v2.0	0	0	0	0	0	0	0	0	0	0	0	0	0	0	0	0	0	0	0	0	0	0	0	0	0	0	0	0	0	0	0	0	0	0	0	0	0	0	0	0	0	0	0	0	0	0	0	0	0	0	0	0	0	0	0	0	0	0	0	0	0	0	0	0	0	0	0	0	0	0	0	0	0	0	0	0	0	0	0	0
Migut.E01751.v2.0	0	0	0	0	0	0	0	0	0	0	0	0	0	0	0	0	0	0	0	0	0	0	0	0	0	0	0	0	0	0	0	0	0	0	0	0	0	0	0	0	0	0	0	0	0	0	0	0	0	0	0	0	0	0	0	0	0	0	0	0	0	0	0	0	0	0	0	0	0	0	0	0	0	0	0	0	0	0	0	0
Migut.E01752.v2.0	0	0	0	0	0	0	0	0	0	0	0	0	0	0	0	0	0	0	0	0	0	0	0	0	0	0	0	0	0	0	0	0	0	0	0	0	0	0	0	0	0	0	0	0	0	0	0	0	0	0	0	0	0	0	0	0	0	0	0	0	0	0	0	0	0	0	0	0	0	0	0	0	0	0	0	0	0	0	0	0
Migut.E01753.v2.0	0	0	0	0	0	0	0	0	0	0	0	0	0	0	0	0	0	0	0	0	0	0	0	0	0	0	0	0	0	0	0	0	0	0	0	0	0	0	0	0	0	0	0	0	0	0	0	0	0	0	0	0	0	0	0	0	0	0	0	0	0	0	0	0	0	0	0	0	0	0	0	0	0	0	0	0	0	0	0	0
Migut.E01754.v2.0	0	0	0	0	0	0	0	0	0	0	0	0	0	0	0	0	0	0	0	0	0	0	0	0	0	0	0	0	0	0	0	0	0	0	0	0	0	0	0	0	0	0	0	0	0	0	0	0	0	0	0	0	0	0	0	0	0	0	0	0	0	0	0	0	0	0	0	0	0	0	0	0	0	0	0	0	0	0	0	0
Migut.E01755.v2.0	0	0	0	0	0	0	0	0	0	0	0	0	0	0	0	0	0	0	0	0	0	0	0	0	0	0	0	0	0	0	0	0	0	0	0	0	0	0	0	0	0	0	0	0	0	0	0	0	0	0	0	0	0	0	0	0	0	0	0	0	0	0	0	0	0	0	0	0	0	0	0	0	0	0	0	0	0	0	0	0
Migut.E01756.v2.0	0	0	0	0	0	0	0	0	0	0	0	0	0	0	0	0	0	0	0	0	0	0	0	0	0	0	0	0	0	0	0	0	0	0	0	1	0	0	0	0	0	0	0	0	2	0	0	0	0	1	1	0	0	1	0	2	0	0	2	1	0	1	11	0	6	0	2	0	1	0	0	0	0	0	0	0	0	0	1	0
Migut.E01757.v2.0	1	0	0	0	0	0	0	2	0	0	1	1	1	0	0	0	0	1	0	1	1	2	0	0	0	0	0	0	1	0	0	1	2	0	0	0	0	0	0	0	0	0	1	0	0	0	0	1	0	0	0	1	0	0	0	0	0	0	0	0	1	0	14	1	8	0	2	4	1	2	0	0	2	0	0	0	0	1	0	0
Migut.E01758.v2.0	0	0	0	0	0	0	0	0	0	0	0	0	0	0	0	0	0	0	0	0	0	0	0	0	0	0	0	0	0	0	0	0	0	0	0	0	0	0	0	0	0	0	0	0	0	0	0	0	0	0	0	0	0	0	0	0	0	0	0	0	0	0	0	0	0	0	0	0	0	0	0	0	0	0	0	0	0	0	0	0
Migut.E01759.v2.0	0	0	0	0	0	0	0	0	0	0	0	0	0	0	0	0	0	0	0	0	0	0	0	0	0	0	0	0	0	0	0	0	0	0	0	0	0	0	0	0	0	0	0	0	0	0	0	0	0	0	0	0	0	0	0	0	0	0	0	0	0	0	0	0	0	0	0	0	0	0	0	0	0	0	0	0	0	0	0	0
Migut.E01760.v2.0	0	0	0	0	0	0	0	0	0	0	0	0	0	0	0	0	0	0	0	0	0	1	0	0	0	0	0	0	0	0	0	0	0	0	0	0	0	0	0	0	0	0	0	0	0	0	0	0	0	0	0	0	0	0	0	0	0	0	0	0	0	0	0	0	0	0	0	0	0	0	0	0	0	0	0	0	0	0	0	0
Migut.E01761.v2.0	0	0	0	0	0	0	0	0	0	0	0	0	0	0	0	0	0	0	0	1	0	0	0	0	0	0	0	0	0	0	0	0	0	0	0	0	0	0	0	0	0	0	0	0	0	0	0	0	0	0	0	0	0	0	0	0	0	0	0	0	0	0	0	0	0	0	0	0	0	0	0	0	0	0	0	0	0	0	0	0
Migut.E01762.v2.0	0	0	0	0	0	0	0	0	0	0	0	0	0	0	0	0	0	0	0	0	0	0	0	0	0	0	0	0	0	0	0	0	0	0	0	0	0	0	0	0	0	0	0	0	0	0	0	0	0	0	0	0	0	0	0	0	0	0	0	0	0	0	0	0	0	0	0	0	0	0	0	0	0	0	0	0	0	0	0	0
Migut.E01763.v2.0	0	0	0	0	0	0	0	0	0	0	0	0	0	0	0	0	0	0	0	0	0	0	0	0	0	0	0	0	0	0	0	0	0	0	0	0	0	0	0	0	0	0	0	0	0	0	0	0	0	0	0	0	0	0	0	0	0	0	0	0	0	0	0	0	0	0	0	0	0	0	0	0	0	0	0	0	0	0	0	0
Migut.E01764.v2.0	90	80	98	40	94	80	68	100	65	70	87	51	93	86	117	84	106	100	90	129	133	143	140	147	118	107	120	135	127	172	111	143	133	153	151	193	113	89	125	151	177	192	235	211	222	176	167	236	204	158	61	55	38	102	91	57	63	64	86	83	42	72	89	80	55	112	49	66	75	56	75	55	240	55	80	23	35	42	150	94
Migut.E01765.v2.0	27	31	30	6	49	14	22	16	29	22	37	33	24	34	38	18	13	23	20	45	38	27	46	42	28	33	28	41	41	56	33	32	41	39	34	44	25	41	51	51	27	28	27	23	32	23	30	37	43	28	7	8	4	10	19	4	12	9	14	9	9	16	15	10	9	7	4	14	8	15	3	8	29	4	5	6	2	2	8	12
Migut.E01766.v2.0	0	0	0	0	0	0	0	0	0	0	0	0	0	0	0	0	0	0	0	0	0	0	0	0	0	0	0	0	0	0	0	0	0	0	0	0	0	0	0	0	0	0	0	0	0	0	0	0	0	0	0	0	0	0	0	0	0	0	0	0	0	0	0	0	0	0	0	0	0	0	0	0	0	0	0	0	0	0	0	0
Migut.E01767.v2.0	8	6	5	3	15	9	2	5	12	9	17	9	10	17	6	7	5	10	15	11	6	8	9	10	9	7	16	7	18	9	11	14	3	8	5	7	6	6	9	3	7	14	10	6	13	7	18	3	14	5	7	19	4	19	16	10	3	8	8	8	9	22	16	21	8	11	13	17	11	17	4	8	23	2	2	0	4	2	12	5
Migut.E01768.v2.0	29	13	17	11	8	10	6	12	10	9	29	25	54	16	24	28	55	26	14	49	102	87	76	68	51	33	21	71	27	63	104	54	71	101	81	80	36	48	41	59	30	20	22	16	13	14	19	23	21	6	6	18	17	10	3	9	8	2	8	4	14	7	6	1	1	26	6	4	10	9	5	10	12	2	6	0	3	4	12	3
Migut.E01769.v2.0	47	71	74	30	30	37	39	57	42	50	80	39	68	51	51	41	41	58	53	78	85	64	71	67	45	41	56	67	59	86	75	87	64	81	65	95	48	58	37	80	130	120	103	96	106	74	68	124	91	63	49	66	43	61	41	47	38	42	51	36	53	71	99	82	52	51	38	50	41	75	105	108	185	73	106	37	57	61	101	102
Migut.E01770.v2.0	29	36	43	26	33	26	15	34	32	21	30	22	34	27	30	28	30	31	25	40	29	27	57	56	40	37	36	30	42	72	51	45	43	46	52	65	23	24	51	58	73	103	114	132	115	107	99	113	133	119	19	14	14	26	16	20	21	19	28	26	12	21	21	12	19	14	13	26	16	16	34	30	82	24	50	39	18	30	58	48
Migut.E01771.v2.0	45	53	53	29	88	31	38	32	31	33	32	52	42	48	70	25	17	40	35	33	18	32	27	46	18	26	25	25	59	37	24	29	25	10	35	24	16	25	28	13	32	40	63	44	53	28	32	45	44	56	21	21	5	19	37	13	16	14	16	8	21	19	21	17	7	7	16	20	15	22	10	8	34	9	9	0	3	3	16	15
Migut.E01772.v2.0	167	161	162	108	187	187	172	236	211	190	257	149	163	271	190	162	145	149	172	178	133	133	79	157	104	116	182	125	208	176	111	125	133	90	127	114	108	93	151	88	71	59	85	91	67	53	78	71	92	75	33	47	30	33	28	20	24	22	23	35	45	62	35	55	25	21	27	37	32	33	14	16	23	10	9	3	12	6	10	8
Migut.E01773.v2.0	14	5	21	7	14	12	11	3	20	11	14	8	9	10	26	20	28	20	8	43	23	16	24	25	39	30	34	34	25	49	27	36	21	24	31	43	33	24	17	24	20	32	44	29	32	34	28	42	44	40	9	3	9	16	10	7	6	13	16	18	16	9	16	31	26	27	25	21	18	17	28	31	66	46	34	22	28	24	62	38
Migut.E01774.v2.0	0	0	0	0	0	0	0	0	0	0	0	0	2	0	0	0	0	0	0	0	0	0	0	0	0	0	0	0	0	0	0	0	0	0	0	0	0	0	0	0	0	0	0	0	0	0	0	0	0	0	0	0	0	0	0	0	0	0	0	0	0	0	0	0	0	0	0	0	0	0	0	0	0	0	0	0	0	0	0	0
Migut.E01775.v2.0	4	2	6	1	5	0	0	2	1	5	4	1	12	7	3	5	8	4	2	4	7	5	2	2	1	6	2	5	3	11	3	6	14	3	4	6	4	3	4	4	2	2	2	3	1	2	1	4	2	1	3	1	2	5	3	2	3	0	0	1	0	0	2	1	1	0	1	0	1	1	2	3	3	5	3	1	4	2	2	3
Migut.E01776.v2.0	0	0	0	0	0	0	0	0	0	0	0	0	0	0	0	0	0	0	0	0	0	0	0	0	0	0	0	0	0	0	0	0	0	0	0	0	0	0	0	0	1	0	0	0	0	0	0	0	0	0	1	1	1	0	0	0	0	0	0	0	0	0	0	0	0	0	0	0	0	0	0	0	0	0	0	0	0	0	0	0
Migut.E01777.v2.0	15	17	23	5	17	15	4	22	11	7	25	11	30	24	31	14	11	16	19	27	32	21	21	16	31	25	25	32	17	26	16	19	36	35	38	47	19	12	21	34	32	112	109	166	126	189	83	110	64	114	14	5	7	17	9	4	4	11	17	6	7	15	27	4	9	16	12	28	19	17	53	44	101	26	45	13	23	46	130	81
Migut.E01778.v2.0	38	19	14	4	16	6	9	33	16	11	28	50	42	19	4	12	13	14	9	10	28	38	15	24	11	3	4	25	9	12	46	34	31	19	23	19	5	10	21	7	122	73	51	36	21	34	25	42	28	34	128	133	63	106	68	60	31	45	68	40	116	91	52	79	32	43	35	100	70	68	138	107	300	81	120	12	46	70	138	86
Migut.E01779.v2.0	68	68	71	22	90	65	50	65	60	52	105	83	106	104	113	86	68	86	69	129	146	114	146	156	110	78	83	126	116	120	133	135	126	123	144	172	88	110	121	95	118	245	185	253	207	141	146	165	139	133	67	68	61	68	50	46	46	36	75	53	45	81	60	64	29	69	30	44	57	61	81	68	184	50	73	26	33	55	60	74
Migut.E01780.v2.0	0	0	1	0	0	0	0	0	0	0	0	0	0	0	0	0	0	0	0	0	0	0	1	1	0	0	0	0	0	0	0	1	1	0	0	0	0	0	0	0	0	0	4	3	1	0	1	2	1	1	0	0	0	0	0	0	1	0	0	0	0	0	0	0	0	2	1	2	0	0	0	0	0	0	0	0	0	1	1	1
Migut.E01781.v2.0	32	39	33	24	21	19	24	36	29	31	60	39	42	30	15	32	34	30	18	38	47	48	58	38	28	33	33	33	30	49	67	47	62	65	52	48	29	35	33	65	111	94	86	90	72	57	58	90	62	44	40	46	30	42	28	20	25	15	18	13	53	39	50	38	27	24	26	36	30	55	72	68	149	33	44	19	26	50	92	59
Migut.E01782.v2.0	18	19	21	19	6	11	6	10	17	14	53	41	52	32	20	19	36	23	21	46	49	64	40	52	28	29	26	59	29	61	99	59	85	72	53	74	35	27	27	75	43	39	29	20	20	17	23	28	41	13	40	39	58	58	36	55	25	48	57	39	35	54	52	54	28	157	92	43	44	76	138	83	290	54	71	38	66	100	218	168
Migut.E01783.v2.0	0	0	0	0	0	2	5	3	0	0	0	2	4	2	1	0	3	1	1	3	5	6	0	3	2	2	4	1	0	1	0	3	5	2	2	1	4	4	0	2	6	8	13	31	13	7	14	18	17	5	14	10	9	28	12	16	8	16	4	19	98	121	95	154	161	51	74	134	113	93	62	36	60	22	42	16	30	25	47	39
Migut.E01784.v2.0	4	1	5	1	1	2	1	8	0	4	2	4	4	3	0	4	2	2	4	5	5	3	8	2	7	1	1	7	2	7	0	6	1	5	7	7	4	7	3	2	16	39	48	42	51	14	32	64	34	25	1	0	0	2	0	1	1	0	3	0	6	4	1	1	0	4	1	2	6	1	4	8	15	8	10	1	2	6	13	19
Migut.E01785.v2.0	33	30	38	21	16	22	20	30	14	29	54	32	39	33	43	19	35	26	31	38	41	52	53	55	27	33	54	45	24	45	41	45	46	54	52	70	44	39	33	58	54	54	61	78	70	43	44	63	37	27	28	29	18	30	19	24	24	25	31	16	12	51	19	34	25	26	21	35	29	43	32	20	105	24	26	12	22	20	36	37
Migut.E01786.v2.0	54	68	59	17	60	36	24	35	59	33	53	64	50	52	63	32	38	40	29	61	41	44	63	36	59	24	90	62	64	54	58	94	74	40	61	67	42	38	55	43	108	201	108	147	127	139	138	191	129	183	106	105	98	141	126	98	96	115	101	155	62	92	68	111	60	65	56	77	108	70	87	88	194	78	59	17	59	54	113	82
Migut.E01787.v2.0	2142	2424	1932	1352	3000	1119	1098	1839	1367	1427	2356	1905	2430	1669	2570	1157	1248	1308	1179	1960	2310	2179	2074	2282	1523	1180	1495	1694	1906	2149	2751	2711	2392	2442	2180	2503	1240	1264	2001	1913	3138	2535	2712	2391	2498	1594	1651	1987	2611	2695	1699	1658	1176	1875	1824	1027	1171	1242	1467	1259	1451	2368	1966	1690	1224	964	977	1481	1314	1538	1594	1528	3351	1379	1560	620	858	942	1605	1348
Migut.E01788.v2.0	42	61	56	35	63	49	46	57	54	45	59	49	88	74	64	53	47	49	54	90	83	62	115	124	73	78	94	102	74	119	90	77	98	99	106	123	70	69	65	68	130	157	203	185	174	120	134	149	161	151	68	62	50	91	62	41	43	53	75	64	69	95	97	77	55	84	53	77	64	83	133	107	277	106	135	70	67	95	172	147
Migut.E01789.v2.0	408	271	341	134	231	272	226	557	406	263	549	551	673	554	466	511	553	550	538	705	995	738	719	660	686	561	483	629	840	525	695	846	658	635	777	606	737	639	627	491	125	380	223	249	210	139	192	205	224	169	364	287	169	347	197	433	274	266	469	402	254	209	304	392	194	684	388	461	537	268	78	56	103	42	66	17	37	31	116	67
Migut.E01790.v2.0	94	94	62	26	58	52	69	92	72	72	119	99	136	77	71	74	80	86	89	107	111	122	99	92	75	82	124	103	115	119	149	173	155	109	110	115	109	93	86	95	213	287	227	211	164	130	167	200	181	184	50	45	19	29	22	26	18	32	44	32	73	82	62	92	56	65	64	70	85	74	240	207	372	156	156	69	129	106	262	168
Migut.E01791.v2.0	393	308	317	247	318	233	257	296	334	313	339	269	306	258	322	215	224	227	192	342	281	274	328	355	274	150	254	339	325	463	405	421	347	419	348	366	184	221	247	309	906	661	906	855	862	684	564	750	774	847	921	875	622	503	476	370	377	359	479	379	801	713	583	511	464	348	351	452	464	437	1683	1506	2504	1030	1243	465	672	673	1265	974
Migut.E01792.v2.0	57	55	54	15	78	29	21	53	23	15	63	45	54	67	55	33	24	42	43	57	43	31	51	46	38	31	41	32	51	56	43	46	63	40	24	47	17	18	46	31	6	18	17	8	13	11	5	8	8	4	112	104	102	157	202	92	102	115	127	146	98	182	142	125	102	59	60	121	111	97	19	11	48	18	22	9	9	8	24	12
Migut.E01793.v2.0	20	25	24	12	23	9	7	19	14	14	20	24	30	19	16	10	4	14	13	15	21	21	21	22	9	13	13	21	14	18	31	24	32	29	24	14	16	8	20	14	87	157	120	108	106	82	70	99	65	90	80	57	26	23	41	31	19	23	46	27	40	65	29	49	31	49	34	47	26	39	130	124	404	109	82	33	76	75	188	107
Migut.E01794.v2.0	2	1	4	0	1	2	3	3	3	0	1	0	2	2	4	2	5	1	1	2	2	7	8	0	4	2	3	2	3	1	3	2	1	4	0	6	2	5	1	7	7	4	1	0	6	0	0	3	4	4	1	1	3	1	0	0	0	0	0	1	0	1	3	0	2	2	1	0	0	0	0	0	2	0	1	0	0	1	1	0
Migut.E01795.v2.0	1	2	2	2	4	1	2	1	1	0	0	1	2	1	1	3	0	2	0	3	1	0	1	1	3	1	1	2	4	1	3	3	2	5	2	2	2	1	2	1	0	0	0	1	1	0	4	1	2	5	1	2	0	3	0	0	1	1	0	2	0	1	0	1	3	0	1	0	1	2	4	1	1	2	1	0	2	2	0	2
Migut.E01796.v2.0	185	182	259	92	295	91	92	177	165	116	217	132	258	211	322	133	185	151	150	269	292	283	349	270	278	164	194	299	273	338	349	375	329	424	298	434	222	167	372	403	222	477	398	320	384	203	204	236	427	418	298	230	162	301	385	154	128	194	323	166	172	304	248	215	135	229	166	216	172	208	226	208	479	177	193	64	115	145	291	191
Migut.E01797.v2.0	7	0	1	3	5	1	3	4	8	3	2	9	2	10	2	5	1	3	5	1	2	0	1	2	1	0	3	2	2	4	2	2	3	1	3	2	0	0	3	2	6	4	2	2	1	0	1	6	1	2	10	9	6	13	14	2	6	5	6	6	11	1	15	9	6	10	5	4	5	14	5	7	14	5	4	1	4	4	10	4
Migut.E01798.v2.0	16	11	13	11	19	9	9	4	27	10	22	16	17	35	11	11	13	11	29	21	12	21	17	18	13	12	29	7	21	17	9	26	24	11	22	9	12	17	8	8	18	22	27	24	25	22	23	39	22	13	16	9	12	13	14	8	13	10	8	12	5	24	33	20	22	11	23	22	18	13	18	17	54	8	17	12	4	13	10	13
Migut.E01799.v2.0	4	2	10	1	9	1	4	15	8	2	6	12	21	8	19	4	5	7	13	10	5	3	5	7	3	7	5	0	5	7	3	7	18	15	14	12	10	6	8	5	3	9	7	4	4	1	1	4	5	4	6	4	3	10	5	6	3	3	7	13	4	10	6	3	2	3	4	1	3	3	1	0	1	0	1	0	1	2	1	2
Migut.E01800.v2.0	170	194	209	92	185	106	81	129	146	137	247	156	210	172	221	131	139	138	92	219	214	236	237	206	157	115	128	207	194	266	299	239	257	318	256	314	133	115	224	259	293	334	330	318	302	277	198	258	326	249	167	148	121	125	170	77	75	96	139	82	198	193	157	146	97	126	75	120	119	137	381	228	567	198	271	105	128	195	358	292
Migut.E01801.v2.0	50	58	73	40	75	40	24	59	50	30	26	35	38	33	60	33	26	34	39	40	36	42	47	43	40	20	33	55	41	35	47	58	36	44	31	43	20	29	34	54	65	50	85	69	72	63	49	58	70	61	50	50	38	61	37	33	33	42	44	39	44	77	47	41	30	36	31	31	28	35	67	61	123	50	68	25	36	43	69	62
Migut.E01802.v2.0	329	368	296	144	307	154	182	164	225	179	435	373	395	244	344	166	156	182	203	277	449	397	301	381	195	171	197	276	294	349	461	529	492	359	383	421	191	196	296	330	668	929	595	728	685	461	479	527	607	574	285	273	193	277	260	106	127	164	226	169	345	383	317	254	128	193	158	185	179	237	567	550	1183	523	501	221	284	286	491	445
Migut.E01803.v2.0	1	1	1	5	1	2	3	0	0	1	4	0	2	3	4	4	2	4	1	1	1	0	1	1	3	3	4	4	2	3	1	7	5	2	10	1	2	2	3	0	5	14	25	21	17	13	10	9	29	16	5	3	4	36	11	4	15	4	10	6	3	7	14	3	8	9	8	10	3	11	11	5	23	10	5	3	3	7	12	6
Migut.E01804.v2.0	15	14	23	9	23	20	13	23	17	22	26	17	23	24	34	21	22	25	18	26	29	24	36	31	26	10	22	30	28	44	29	17	27	26	30	39	26	19	19	35	41	48	61	106	94	55	54	66	84	83	20	7	13	33	26	18	11	19	14	15	24	22	37	21	20	12	16	15	16	25	46	31	107	50	47	26	30	47	86	64
Migut.E01805.v2.0	176	204	251	145	255	196	206	273	257	199	300	150	259	333	285	201	194	194	216	248	246	177	226	302	158	196	260	181	300	299	171	169	253	192	241	287	150	157	236	170	69	108	118	93	83	66	65	85	71	69	355	224	173	510	603	325	306	371	465	473	232	352	341	511	214	219	182	398	354	321	30	24	89	24	40	6	9	17	56	42
Migut.E01806.v2.0	1	1	1	0	1	0	2	0	1	1	0	1	0	3	0	2	1	0	1	1	1	2	2	0	4	3	3	0	4	2	1	2	3	1	1	0	2	0	0	0	2	13	1	5	2	2	6	4	1	1	0	0	2	0	0	0	0	0	0	0	0	0	0	0	0	0	0	0	0	0	0	0	0	0	0	0	0	0	0	0
Migut.E01807.v2.0	1	0	0	0	0	0	0	0	0	0	2	0	0	0	1	1	1	0	0	0	1	0	0	1	0	0	0	1	0	2	0	0	0	0	0	0	0	0	0	1	0	3	5	9	1	3	2	0	3	3	2	1	1	8	2	3	1	4	2	1	0	2	9	3	1	4	3	2	5	2	3	2	11	1	5	3	1	7	5	9
Migut.E01808.v2.0	0	0	1	0	0	0	0	1	0	0	1	0	0	0	1	0	0	0	0	0	0	0	1	0	0	0	0	0	0	0	0	0	0	0	0	0	0	0	0	0	25	46	94	62	76	38	31	109	30	47	0	0	0	0	0	0	0	0	0	0	0	0	0	0	0	0	0	0	0	0	18	12	38	1	7	9	1	12	26	10
Migut.E01809.v2.0	3	2	2	1	6	2	0	5	4	0	3	3	1	1	4	2	2	2	3	0	0	1	1	3	0	0	0	2	1	2	1	2	1	3	0	0	1	0	1	2	6	1	8	3	6	5	3	3	2	2	22	7	3	5	6	3	8	10	9	10	6	9	12	19	11	22	11	14	25	14	18	12	47	5	11	2	6	8	23	20
Migut.E01810.v2.0	12	15	19	13	11	16	10	25	15	15	21	18	46	22	25	25	18	29	14	22	34	27	50	42	28	23	29	35	34	54	32	37	54	34	54	54	29	30	18	43	40	50	50	89	78	143	44	53	52	67	24	24	16	27	9	11	6	6	12	9	23	28	24	24	9	8	11	12	6	10	77	88	113	69	89	36	57	88	103	111
Migut.E01811.v2.0	0	3	2	0	0	0	0	0	0	1	2	1	1	0	2	0	1	3	1	0	0	6	1	2	3	0	2	1	1	1	2	2	6	3	3	0	3	0	1	5	13	21	34	41	18	11	11	48	8	22	0	0	2	0	0	0	1	1	4	1	0	4	1	1	0	4	1	1	0	2	2	3	19	5	8	4	0	5	17	15
Migut.E01812.v2.0	177	143	111	85	102	73	49	148	77	92	154	104	161	75	93	64	70	57	72	98	157	171	118	131	62	40	72	80	113	94	180	155	181	134	104	110	39	49	74	109	103	62	49	49	41	32	20	35	50	53	78	120	115	70	72	52	37	25	64	52	106	137	71	68	62	24	41	59	51	64	58	41	88	34	38	13	23	27	41	26
Migut.E01813.v2.0	2	0	1	0	0	0	0	1	1	1	1	3	1	0	0	0	2	0	0	0	2	4	0	1	0	3	0	0	0	0	1	0	0	0	0	0	0	1	0	1	13	22	3	8	13	15	7	11	15	11	0	0	0	0	0	0	0	0	0	0	0	0	1	0	0	0	0	0	0	0	10	18	50	11	5	3	11	12	18	19
Migut.E01814.v2.0	202	208	203	79	213	74	80	129	81	87	222	171	203	96	164	112	190	104	66	208	266	364	288	230	220	101	189	242	158	215	462	426	288	373	215	320	162	134	230	328	444	495	338	262	314	153	224	230	402	218	198	246	237	157	201	107	71	89	189	98	185	210	223	91	171	225	127	114	78	123	325	271	513	216	213	73	159	160	262	203
Migut.E01815.v2.0	15	14	22	3	25	11	15	16	12	13	22	10	11	18	25	11	16	12	17	18	10	16	23	26	17	12	15	19	16	14	16	16	13	15	22	15	10	11	15	25	28	28	29	41	38	27	32	42	40	23	9	4	3	7	10	3	5	3	5	8	14	16	10	5	6	7	11	9	8	11	9	4	17	7	9	4	3	5	23	12
Migut.E01816.v2.0	40	60	46	24	58	37	28	41	35	38	40	25	62	36	24	21	28	27	27	44	27	42	20	34	23	13	47	25	39	27	41	40	27	45	29	42	28	27	30	33	37	70	53	52	30	25	57	43	57	58	94	54	41	45	58	23	40	25	47	18	46	63	103	35	38	10	23	43	38	36	40	46	87	37	53	9	28	24	50	39
Migut.E01817.v2.0	1	0	1	1	2	0	0	1	0	1	6	2	2	2	1	1	5	3	2	5	2	1	2	6	2	0	0	1	5	3	3	1	2	6	2	3	1	3	4	3	2	0	1	2	0	0	2	1	0	1	0	1	3	0	0	2	1	2	3	0	0	2	1	0	0	3	2	2	1	1	3	0	4	0	0	0	0	0	2	0
Migut.E01818.v2.0	69	75	74	41	73	41	49	61	41	43	87	44	102	56	86	45	29	46	38	85	89	82	60	84	81	49	56	52	65	77	85	83	118	85	84	109	44	61	60	76	130	154	146	138	114	93	87	125	123	97	54	62	47	63	53	35	38	36	33	36	63	97	86	69	54	42	38	66	36	61	138	109	245	101	112	49	71	99	143	116
Migut.E01819.v2.0	288	415	532	191	354	192	171	200	184	157	274	189	395	216	315	266	459	204	117	503	508	498	754	605	609	275	616	588	377	623	828	704	447	803	602	811	421	331	313	663	232	262	419	188	249	135	174	254	267	157	144	202	237	318	201	199	150	190	166	156	138	164	207	151	109	177	112	134	71	142	111	108	197	84	84	32	51	84	117	97
Migut.E01820.v2.0	9	3	5	2	3	3	2	8	2	1	1	0	2	2	2	1	1	1	0	2	1	4	1	0	3	2	1	1	3	1	2	10	2	1	3	3	1	0	4	0	0	0	2	2	0	1	2	1	3	3	2	0	2	0	0	0	0	0	1	0	0	0	4	0	0	0	1	0	0	1	0	0	0	0	0	0	0	0	0	0
Migut.E01821.v2.0	35	43	30	27	34	11	19	27	19	22	47	46	39	27	29	27	22	20	29	28	30	41	40	46	33	37	22	28	38	53	47	62	72	46	34	58	27	23	50	55	73	105	87	75	92	63	70	62	102	101	4	2	5	4	6	1	0	3	3	3	9	4	3	12	4	23	12	5	2	7	21	20	10	20	31	11	2	36	23	35
Migut.E01822.v2.0	168	210	195	103	154	132	126	193	172	154	229	207	238	166	132	137	104	133	162	221	153	220	162	173	139	133	127	168	171	163	187	196	232	197	160	188	108	139	138	158	199	176	185	172	154	152	122	187	155	151	150	152	143	156	120	117	73	103	108	108	184	260	194	180	193	137	145	188	171	170	204	159	303	128	131	62	81	93	181	148
Migut.E01823.v2.0	511	566	331	180	241	254	259	269	281	225	859	780	871	347	296	255	298	298	274	495	1166	919	454	645	264	295	298	476	403	525	1036	957	1205	509	570	540	304	284	385	350	930	2033	837	1037	876	518	733	763	627	564	310	286	169	186	121	99	129	107	160	130	210	195	219	158	116	142	133	159	133	152	356	286	792	237	259	115	130	180	320	261
Migut.E01824.v2.0	134	149	151	96	174	81	69	146	99	114	184	122	207	122	160	86	96	92	82	128	172	182	123	159	83	83	93	116	119	142	165	165	205	171	168	211	80	99	134	141	161	154	139	155	144	67	97	80	111	82	115	113	91	94	119	58	68	62	86	75	139	219	163	114	83	41	61	95	87	80	171	136	244	138	145	83	68	72	100	99
Migut.E01825.v2.0	1	0	2	1	2	0	0	2	2	0	2	1	1	2	2	1	1	0	0	6	5	3	3	2	0	1	0	1	0	1	1	1	1	0	0	2	1	3	2	1	3	13	8	6	6	6	5	5	7	7	4	2	1	0	2	3	4	0	9	4	0	0	0	1	1	2	4	4	5	1	2	1	10	2	4	0	0	3	9	5
Migut.E01826.v2.0	0	0	0	0	0	0	0	0	0	0	0	0	0	0	0	0	0	0	0	0	0	0	0	0	0	0	0	0	0	0	0	0	0	0	0	0	0	0	0	0	0	0	0	0	0	0	0	0	0	0	0	0	0	0	0	0	0	0	0	0	0	0	0	0	0	0	0	0	0	0	0	0	0	0	0	0	0	0	0	0
Migut.E01827.v2.0	56	71	62	31	79	50	42	60	38	37	70	47	97	70	97	45	55	58	43	79	70	77	87	71	62	58	83	68	87	75	91	108	96	88	79	116	68	61	96	86	75	79	95	67	66	62	56	99	97	68	76	43	53	80	74	32	54	51	42	30	53	69	89	73	45	35	38	49	39	47	60	64	164	66	72	24	47	53	67	70
Migut.E01828.v2.0	31	33	15	16	31	26	18	31	15	26	27	23	26	16	25	8	18	17	20	24	10	44	14	30	11	10	21	24	9	14	20	30	35	25	13	26	13	8	8	9	30	24	35	22	23	6	15	25	14	10	15	13	22	21	9	14	9	6	7	15	3	8	17	8	9	9	12	13	9	14	4	3	6	0	1	1	4	3	0	1
Migut.E01829.v2.0	46	38	59	28	25	35	63	67	64	40	106	101	139	155	124	72	68	80	62	75	151	49	50	73	83	113	106	84	170	72	53	111	63	70	145	160	119	151	98	100	123	179	137	213	110	107	170	169	124	80	47	39	39	50	50	44	36	42	64	60	60	61	43	44	34	113	65	61	67	53	58	43	92	42	33	23	29	41	68	47
Migut.F00001.v2.0	2	0	1	0	0	1	1	0	0	0	3	1	15	2	2	1	1	6	3	6	2	1	2	4	1	2	1	4	5	0	2	2	3	1	6	6	2	0	6	1	0	0	2	0	0	0	1	0	1	3	0	0	0	0	0	0	0	0	1	0	0	0	0	0	0	0	0	0	0	0	0	0	1	0	0	0	0	0	0	0
Migut.F00002.v2.0	78	68	90	70	78	50	44	73	74	60	100	94	109	84	114	58	57	61	57	114	143	114	117	160	102	91	98	128	134	171	153	111	156	174	151	222	95	90	131	128	242	403	352	391	352	335	246	310	332	419	122	82	79	96	92	53	43	65	103	65	95	125	155	100	89	147	94	90	108	110	305	295	704	213	249	169	147	216	455	404
Migut.F00003.v2.0	170	176	191	93	154	105	104	209	151	123	250	149	240	189	213	120	138	123	125	217	268	261	243	268	157	146	168	172	185	247	233	251	298	321	221	331	149	123	192	243	105	167	147	123	90	75	76	105	98	66	108	97	73	109	107	61	64	71	95	82	99	143	104	121	80	70	51	105	84	104	69	62	163	49	69	17	23	48	86	62
Migut.F00004.v2.0	300	305	403	164	517	342	250	432	375	277	441	262	355	470	535	294	307	301	347	401	329	299	383	393	325	374	424	359	526	443	242	354	326	294	392	421	271	255	486	317	113	288	247	275	247	179	205	219	243	185	402	243	147	549	717	402	398	461	536	577	169	341	390	536	293	289	214	547	438	435	46	37	163	50	96	7	18	34	157	83
Migut.F00005.v2.0	164	129	147	65	112	117	94	127	106	112	216	133	197	145	170	98	87	91	105	144	164	170	128	169	120	75	121	126	108	189	154	173	207	172	162	215	71	108	117	142	289	475	357	337	287	238	240	293	216	284	317	262	224	281	308	176	207	211	255	234	370	413	360	320	164	219	178	281	275	300	326	378	828	236	296	148	143	221	461	317
Migut.F00006.v2.0	16	37	25	20	23	13	9	34	19	25	29	24	32	31	29	11	17	16	37	29	15	34	24	26	19	21	15	33	25	38	33	28	28	26	22	48	35	19	28	31	66	74	55	89	76	73	45	73	57	61	32	24	33	25	31	14	19	17	33	19	33	59	40	25	21	21	16	33	24	40	74	76	191	49	49	39	41	55	98	68
Migut.F00007.v2.0	68	51	37	23	35	37	34	49	31	38	59	61	57	39	30	26	17	36	24	43	53	63	40	42	47	22	35	53	35	71	63	68	73	65	44	55	29	30	44	39	105	106	73	63	48	44	50	78	84	82	58	68	55	39	43	46	41	29	40	52	50	89	52	60	49	42	37	56	36	56	64	60	152	46	63	23	25	45	97	62
Migut.F00008.v2.0	41	29	38	18	31	16	24	23	32	21	44	37	35	26	48	23	30	22	30	47	57	51	37	52	43	35	35	32	46	43	54	49	49	63	59	61	37	22	61	36	50	77	50	52	59	28	38	43	45	47	35	26	16	36	34	17	23	25	34	33	21	29	27	40	17	22	18	21	25	16	38	34	51	36	49	16	28	30	52	33
Migut.F00009.v2.0	168	175	161	104	125	90	103	171	119	116	316	266	289	189	196	121	149	153	112	209	327	293	254	233	165	127	164	183	182	183	342	347	340	263	263	270	121	144	189	238	377	535	425	565	489	298	347	406	289	273	226	188	141	236	174	124	132	127	169	179	226	282	199	191	105	278	148	194	139	176	398	326	1027	294	335	174	160	250	456	306
Migut.F00010.v2.0	107	127	116	85	116	81	47	129	80	94	106	126	173	107	105	67	111	71	76	128	151	198	142	125	145	96	92	136	93	138	185	155	113	195	161	172	98	76	119	172	148	100	143	128	94	99	66	127	110	127	109	98	125	137	146	84	74	84	104	85	154	203	154	132	143	100	117	150	83	105	171	118	255	89	123	49	88	90	160	143
Migut.F00011.v2.0	0	0	0	0	0	0	0	0	0	0	0	0	0	0	0	0	0	0	0	0	0	0	0	0	0	0	0	0	0	0	0	0	0	0	0	0	0	0	0	0	0	0	0	2	1	1	2	1	1	0	1	2	0	1	2	1	1	2	1	2	1	4	2	1	0	2	0	0	0	2	2	2	5	4	2	0	3	2	6	4
Migut.F00012.v2.0	270	286	279	166	251	149	154	281	223	197	370	221	351	256	401	214	274	205	223	374	417	377	439	393	315	269	298	383	318	469	460	399	424	428	435	605	252	231	400	464	397	696	553	594	562	475	427	512	581	548	138	153	94	160	131	101	107	123	148	144	134	208	175	166	134	147	122	156	122	159	241	216	519	156	206	115	139	221	325	258
Migut.F00013.v2.0	235	219	180	132	136	146	137	146	201	191	248	210	244	194	175	125	134	153	168	180	201	181	165	211	110	129	164	138	147	189	194	228	228	183	174	218	117	124	119	152	239	153	200	186	172	128	141	180	167	105	156	97	88	137	75	73	88	95	103	128	111	104	124	122	91	90	78	108	110	111	237	254	274	174	126	80	109	100	211	159
Migut.F00014.v2.0	42	39	41	17	37	27	41	34	39	28	84	73	75	62	61	58	40	44	60	66	77	76	55	81	51	64	45	65	61	67	60	81	91	65	70	112	75	53	67	64	83	197	110	143	127	118	89	122	100	72	44	30	18	46	22	38	32	27	46	27	47	47	38	49	26	55	35	46	48	49	57	43	154	34	40	12	41	43	78	60
Migut.F00015.v2.0	2182	2183	1011	729	1225	1327	1468	3728	2113	1812	3321	3650	2437	1701	1675	1013	703	1514	2153	1467	2010	1665	511	1061	505	893	715	580	1313	1016	1255	1832	3399	1412	1224	1507	931	777	1309	1042	1347	1209	346	1068	600	239	536	760	505	391	3172	1451	627	790	552	749	598	520	1243	680	2380	2163	1162	1578	826	603	691	1541	1686	1530	233	199	640	118	106	71	74	54	141	128
Migut.F00016.v2.0	96	92	65	37	52	40	21	50	28	51	131	84	105	67	72	62	62	73	42	110	158	123	105	114	90	58	90	117	85	168	182	135	198	148	112	166	78	81	72	155	140	132	108	147	115	128	110	124	90	78	44	77	80	52	36	28	31	29	32	43	70	101	65	44	39	45	45	40	31	44	120	110	203	64	63	28	55	88	99	64
Migut.F00017.v2.0	105	116	115	63	61	64	74	70	94	80	155	109	145	110	85	60	88	58	74	120	124	119	134	167	82	72	100	92	80	114	137	142	142	127	133	133	56	67	65	107	306	289	364	400	363	285	281	316	206	208	156	167	150	162	103	80	117	123	115	97	178	204	174	156	125	110	97	154	93	140	528	493	958	391	446	247	254	369	564	468
Migut.F00018.v2.0	120	133	178	90	142	115	116	115	105	126	160	97	148	119	121	126	183	120	75	187	177	207	189	231	195	108	189	218	156	237	200	188	192	197	193	226	125	122	132	206	511	579	721	545	628	377	414	633	480	407	54	52	63	57	56	31	39	50	29	45	47	35	35	44	19	91	42	35	23	29	76	69	333	79	83	45	47	53	167	105
Migut.F00019.v2.0	0	0	0	0	0	0	0	0	0	0	0	0	0	0	0	0	0	0	0	0	0	0	0	0	0	0	0	0	0	0	0	0	0	0	0	0	0	0	0	0	0	0	0	0	0	1	0	0	0	0	0	0	0	0	0	0	0	0	0	0	0	0	0	0	0	0	0	0	0	0	0	0	0	0	0	0	0	0	0	0
Migut.F00020.v2.0	365	323	288	212	205	217	201	239	217	224	407	343	466	366	354	226	263	280	247	367	440	413	359	462	307	252	300	339	268	411	444	468	471	405	433	531	225	264	324	363	558	506	456	443	424	275	357	364	388	267	194	208	179	244	154	154	170	154	158	161	299	346	309	278	199	204	205	196	220	265	359	336	604	215	278	172	180	222	320	279
Migut.F00021.v2.0	155	172	154	90	135	113	109	123	107	88	167	148	135	135	153	65	75	89	100	110	108	108	99	138	71	86	103	78	147	127	108	151	140	118	109	144	99	79	69	99	243	241	260	372	314	273	221	238	242	257	216	175	141	180	157	105	165	135	137	126	176	234	371	197	215	112	142	181	129	190	300	290	570	252	290	146	214	258	388	350
Migut.F00022.v2.0	2	1	0	1	0	3	0	3	1	0	0	0	0	0	0	1	0	1	1	2	0	0	0	0	1	1	1	1	0	0	3	5	0	0	0	0	1	1	0	0	0	2	3	10	17	15	5	7	2	19	3	7	11	5	7	2	20	4	1	3	3	1	33	3	17	3	8	2	2	2	18	6	102	12	14	14	7	16	25	26
Migut.F00023.v2.0	337	375	480	233	329	288	248	264	276	245	456	290	409	372	319	254	389	288	188	477	447	462	518	561	416	307	388	481	371	593	545	542	475	655	597	660	352	345	326	532	628	897	906	1084	1047	764	635	803	745	650	215	183	152	298	139	145	167	167	151	190	176	186	294	208	176	274	161	207	194	188	274	252	713	289	306	151	179	256	428	383
Migut.F00024.v2.0	1	0	0	0	0	0	0	0	0	0	0	0	0	0	0	1	0	1	0	0	0	0	0	1	1	0	0	2	0	1	0	2	0	0	0	0	1	0	1	0	9	15	31	22	20	13	4	31	1	23	2	0	1	7	1	1	2	1	0	6	5	0	2	3	1	5	7	5	1	7	19	14	66	23	26	12	5	21	50	54
Migut.F00025.v2.0	0	0	1	0	0	0	0	0	0	0	1	0	0	0	1	0	0	0	0	0	1	0	1	1	0	0	0	1	1	2	2	0	0	0	1	1	0	0	0	1	0	1	2	0	0	3	1	0	0	0	0	0	0	0	2	1	0	0	0	0	0	0	0	2	0	1	0	0	1	0	0	0	4	0	1	0	0	0	1	0
Migut.F00026.v2.0	70	103	93	48	113	59	62	124	73	68	102	73	109	91	113	50	67	69	61	74	119	78	101	107	66	61	92	76	89	101	105	88	122	102	95	154	55	49	101	91	38	59	48	60	39	35	37	40	40	54	134	121	40	76	92	60	62	52	122	72	69	67	81	67	36	40	37	31	73	48	21	24	55	12	19	9	2	14	31	20
Migut.F00027.v2.0	0	0	0	0	0	0	0	0	0	0	0	0	0	1	0	0	0	0	0	0	0	0	0	0	0	0	0	0	0	0	0	0	0	0	0	0	0	0	0	0	2	5	0	5	9	7	3	0	3	5	0	0	0	0	0	0	0	0	1	0	0	1	0	0	1	0	0	0	0	0	3	3	6	2	2	0	2	2	6	5
Migut.F00028.v2.0	3	11	1	2	5	2	3	1	4	3	12	1	4	5	7	4	1	2	1	4	9	7	8	7	1	2	6	7	4	10	8	7	4	10	4	9	5	5	2	7	37	33	35	33	38	36	29	50	44	54	5	8	5	8	7	3	15	9	11	6	11	16	8	12	10	11	11	8	11	18	20	21	46	15	21	4	6	6	27	22
Migut.F00029.v2.0	215	264	289	135	241	258	176	391	234	269	352	189	256	291	338	188	225	224	210	311	248	258	235	352	183	282	245	234	386	369	182	192	279	227	308	287	164	186	324	253	70	108	86	118	94	69	98	93	93	102	271	220	191	275	296	190	231	248	285	323	272	328	238	313	185	139	122	291	280	262	82	65	112	50	61	38	43	34	72	51
Migut.F00030.v2.0	29	16	25	15	20	12	14	27	18	16	23	39	37	31	28	19	27	24	21	31	36	23	25	28	31	25	26	55	29	36	45	33	40	33	35	44	19	29	17	54	45	55	65	72	74	31	53	53	58	20	30	16	14	21	23	17	12	20	27	22	26	50	80	21	36	26	24	36	33	30	56	45	67	33	32	8	23	21	50	46
Migut.F00031.v2.0	12	10	18	7	15	12	17	16	14	17	19	10	30	13	28	23	8	18	13	21	19	23	30	39	22	18	21	24	23	24	18	28	22	29	27	32	11	28	34	38	44	123	177	332	254	93	107	215	80	192	33	24	15	20	22	15	20	25	12	19	9	31	180	13	19	26	19	35	36	25	33	18	151	14	43	11	7	21	107	47
Migut.F00032.v2.0	21	27	28	30	19	15	9	9	15	8	27	15	16	16	35	15	11	6	13	21	25	12	39	24	3	6	9	10	11	50	47	38	40	71	31	58	34	18	20	40	31	27	13	47	33	142	21	15	25	84	14	10	25	14	8	8	6	17	9	4	32	23	65	20	10	18	8	10	6	10	369	766	172	310	199	127	297	344	224	339
Migut.F00033.v2.0	26	24	29	11	19	12	11	23	11	21	23	17	36	16	21	21	14	16	17	26	44	37	41	40	39	25	20	28	27	49	85	51	54	54	33	65	25	25	26	78	227	121	127	100	95	111	95	127	122	80	7	4	6	1	1	2	2	3	5	1	13	12	3	4	1	32	9	1	2	6	44	42	116	45	32	20	29	21	29	39
Migut.F00034.v2.0	545	612	398	186	467	186	223	237	314	229	1058	912	1102	504	608	251	278	305	299	516	1180	917	629	632	381	331	368	534	516	644	1092	1239	1428	640	685	765	385	386	563	505	1397	2909	1290	1357	1189	765	993	921	1101	921	622	573	439	324	356	173	238	247	347	249	544	873	422	384	253	361	249	334	201	305	1239	1153	3092	878	924	408	556	662	980	799
Migut.F00035.v2.0	22	26	13	11	18	11	11	11	14	21	35	29	33	18	16	9	17	11	14	12	25	38	23	43	24	14	14	23	20	31	25	33	32	25	26	44	8	19	22	26	64	64	59	84	66	56	37	84	55	46	15	8	6	16	10	11	7	10	6	11	12	19	19	12	13	14	20	18	15	18	39	38	68	33	33	13	26	19	46	29
Migut.F00036.v2.0	2	2	1	0	4	0	0	1	0	0	4	1	0	1	0	0	0	1	0	0	0	0	1	2	1	0	2	0	1	2	1	0	1	2	0	0	0	0	1	1	102	125	169	286	239	372	92	137	83	267	7	3	3	6	8	1	4	2	6	2	9	7	4	1	1	5	1	8	3	4	391	346	748	157	225	99	164	388	457	508
Migut.F00037.v2.0	65	43	41	29	18	32	29	50	22	34	96	85	97	31	32	36	52	38	42	64	85	91	72	99	47	39	67	74	69	71	106	110	87	104	71	106	42	47	52	81	88	106	76	84	76	49	70	55	48	50	48	36	33	29	24	32	20	25	42	27	43	40	56	28	35	49	31	36	43	45	72	56	129	42	56	18	32	44	43	46
Migut.F00038.v2.0	13	13	15	9	7	5	3	9	5	8	21	31	27	12	15	15	18	15	18	15	30	22	23	32	17	25	17	14	17	26	35	38	30	51	17	46	19	12	14	32	13	8	12	3	7	6	5	4	3	7	2	3	1	4	0	0	0	2	5	1	1	5	1	9	0	5	5	4	1	1	3	2	4	3	3	2	2	0	1	2
Migut.F00039.v2.0	119	153	99	85	87	78	64	96	100	95	237	175	234	134	127	84	104	101	94	138	216	201	139	185	99	90	135	126	133	163	214	260	211	166	170	170	102	98	117	135	227	343	241	285	204	142	175	171	190	153	168	99	78	128	81	75	71	87	74	94	118	192	127	126	79	91	84	132	92	108	203	164	317	145	142	62	87	112	185	137
Migut.F00040.v2.0	0	0	0	0	0	0	0	0	0	0	1	0	0	0	0	0	0	0	0	0	1	0	2	0	0	0	0	0	0	0	0	0	0	0	0	1	0	0	0	1	0	0	0	1	1	0	0	2	0	0	0	0	0	0	0	0	0	0	0	0	0	0	0	0	0	0	0	0	0	0	0	0	0	1	0	0	0	0	0	0
Migut.F00041.v2.0	235	226	204	103	76	161	106	161	131	148	407	314	412	211	147	201	245	202	180	300	474	498	367	337	326	211	288	336	246	289	504	568	495	435	409	365	247	301	178	353	429	462	381	353	262	325	271	287	266	180	141	105	95	126	57	118	78	99	123	118	131	123	178	126	116	177	145	109	144	157	197	139	348	149	180	45	66	111	214	143
Migut.F00042.v2.0	0	0	0	0	0	0	0	0	1	0	0	0	0	0	0	1	0	0	0	0	0	1	0	0	0	0	0	0	1	0	0	0	0	0	1	0	0	0	0	0	0	2	1	1	1	1	1	3	0	1	0	0	0	0	0	0	0	0	0	1	0	0	0	0	0	3	1	0	1	0	0	0	1	0	0	0	0	0	0	0
Migut.F00043.v2.0	55	49	62	27	35	31	28	36	38	36	85	48	56	55	40	38	36	39	37	48	51	53	46	56	53	28	42	51	55	64	56	59	56	56	71	68	31	28	59	49	91	149	116	95	109	75	101	74	120	70	28	29	18	36	24	32	34	31	28	18	25	25	38	19	14	33	21	25	23	24	35	26	94	22	22	12	20	24	66	49
Migut.F00044.v2.0	2993	3195	5123	2017	5557	1947	1504	2304	2016	1884	3350	2107	3894	2911	5095	2352	3262	2226	1496	4188	4442	4800	6314	5555	4126	2561	3806	4854	3962	5900	5552	5694	4718	6888	5545	7387	2841	2854	4689	6122	2319	3470	3496	2579	3749	1461	1726	2130	3740	2372	1177	1501	1534	2398	2624	1183	1106	1344	1906	1562	1250	1696	2107	1680	1103	1471	1159	1423	965	1354	734	641	1733	730	811	261	406	523	1021	776
Migut.F00045.v2.0	1	1	0	0	0	1	1	1	0	0	1	0	1	1	3	2	1	2	0	0	0	1	0	0	0	0	0	0	0	1	0	3	3	0	1	0	0	1	0	1	2	15	0	100	85	521	37	2	22	141	0	2	1	0	0	0	0	0	0	0	0	0	0	1	1	0	0	1	1	1	257	348	255	187	180	88	219	355	353	411
Migut.F00046.v2.0	2	0	3	0	0	2	0	1	0	0	3	1	2	3	5	1	5	0	1	4	1	4	1	2	3	1	3	3	2	2	5	8	5	5	0	4	1	3	3	1	1	2	2	4	4	0	1	4	2	2	3	0	0	0	1	1	1	1	2	5	0	6	5	1	2	1	1	2	3	4	4	5	2	2	2	1	2	1	4	0
Migut.F00047.v2.0	49	54	44	14	34	22	23	40	28	36	52	43	54	34	40	35	27	27	37	40	35	56	46	69	32	24	30	41	48	56	61	71	57	58	63	71	35	43	45	50	104	41	80	50	66	44	34	35	46	51	51	54	30	38	56	20	30	23	30	20	83	115	64	65	67	33	44	78	70	88	89	73	118	82	89	26	57	41	95	62
Migut.F00048.v2.0	76	98	99	59	88	85	83	101	110	88	143	90	113	99	147	74	72	104	104	93	131	89	110	152	81	106	99	139	121	177	114	135	165	136	133	179	116	87	117	134	113	149	192	197	169	206	163	178	141	146	103	78	55	132	131	91	89	100	113	107	65	125	153	128	104	101	99	132	104	160	98	75	181	76	95	47	56	74	172	120
Migut.F00049.v2.0	42	40	46	24	13	29	36	50	39	43	70	26	58	54	59	32	45	45	29	51	62	65	78	69	50	38	53	58	60	56	68	63	84	58	83	78	37	36	37	57	63	66	72	62	76	50	46	45	56	39	13	11	22	43	14	15	19	25	18	28	22	29	35	32	23	13	13	31	27	23	20	19	40	12	22	7	12	9	21	14
Migut.F00050.v2.0	0	0	0	0	0	0	0	0	0	0	0	0	0	0	0	0	1	0	0	0	0	0	0	0	0	0	0	1	0	0	0	0	0	0	0	0	0	0	0	0	0	0	0	0	0	0	1	0	0	0	0	0	0	0	0	0	0	0	0	0	0	0	0	0	0	0	0	0	0	0	0	1	0	0	0	0	0	0	0	0
Migut.F00051.v2.0	0	0	0	0	0	0	1	0	1	0	0	0	0	0	0	0	1	0	0	2	0	0	0	0	1	0	0	0	1	0	0	0	0	0	1	0	1	0	0	0	1	0	0	1	0	0	0	0	0	0	0	0	0	0	0	0	0	0	0	0	0	0	0	0	1	0	0	0	0	0	0	0	0	0	0	0	0	0	0	0
Migut.F00052.v2.0	115	89	74	35	108	52	44	86	76	43	129	79	129	89	110	59	72	65	75	137	123	145	115	120	86	71	89	104	123	132	120	113	130	134	100	136	78	100	113	120	119	190	142	153	181	116	163	132	163	110	78	65	48	51	55	40	67	63	101	53	60	96	93	69	38	90	51	88	58	73	91	67	193	56	77	31	68	59	120	101
Migut.F00053.v2.0	15	48	18	17	29	33	50	38	49	40	45	32	21	17	34	17	11	25	19	20	5	15	1	7	5	19	21	7	19	11	5	16	17	12	12	10	15	3	4	3	14	17	9	22	12	7	9	13	17	24	38	19	16	19	31	16	16	24	33	28	56	93	23	42	40	15	35	71	39	29	12	22	20	15	6	10	17	8	20	10
Migut.F00054.v2.0	30	41	30	13	54	18	25	31	22	20	61	42	28	35	53	18	33	37	39	44	37	46	45	58	30	41	44	44	63	54	44	59	55	42	36	50	30	27	29	37	71	86	78	76	66	49	71	94	92	91	62	56	41	94	69	45	31	49	44	55	90	102	102	96	76	50	56	96	67	72	63	57	201	42	76	28	38	25	102	67
Migut.F00055.v2.0	4	10	11	12	19	9	6	18	23	15	15	13	11	8	18	7	6	8	12	9	5	4	1	12	3	6	7	1	8	3	2	3	0	0	3	2	1	0	1	2	4	8	3	11	5	1	4	7	3	5	17	9	5	13	13	12	2	7	16	10	10	12	19	23	8	4	6	17	17	15	3	4	9	7	3	0	1	4	2	5
Migut.F00056.v2.0	28	49	34	29	37	17	13	17	33	32	63	50	40	44	72	26	25	22	33	32	36	43	51	50	21	24	35	30	47	49	40	34	50	24	27	38	38	22	51	29	136	166	257	228	250	84	147	241	185	175	36	53	25	48	46	15	16	30	30	30	38	88	69	55	35	26	33	51	49	45	61	43	221	33	58	35	22	33	58	63
Migut.F00057.v2.0	485	506	482	302	455	362	318	440	407	429	531	359	525	358	407	297	291	311	240	462	484	485	435	476	317	283	326	416	372	572	540	447	485	475	485	529	284	316	402	444	811	657	912	755	668	631	604	730	682	591	411	354	300	355	369	229	299	271	262	251	399	427	353	307	301	255	245	325	232	350	514	394	969	301	425	183	245	300	621	496
Migut.F00058.v2.0	534	603	346	248	317	218	192	358	321	257	715	556	763	314	535	148	188	194	167	347	674	483	353	348	226	141	227	360	338	560	706	761	669	575	431	610	233	142	316	368	262	380	263	277	260	130	131	136	188	270	690	673	405	415	347	248	239	295	339	380	469	722	363	341	265	181	207	465	280	260	190	138	401	149	173	54	82	96	164	137
Migut.F00059.v2.0	3311	3744	4582	2470	3567	3027	2594	3401	2860	2534	4792	2752	3999	3774	4352	2466	2669	2892	2192	3693	3944	3908	3866	5065	2623	2924	3321	2903	3899	4484	3331	3839	4001	3633	3861	4093	2209	2324	3133	2983	890	1045	975	889	964	619	772	764	798	563	3044	2381	1678	4470	4242	2221	2716	2858	2960	3049	1782	2721	2665	3581	1496	1626	1347	2602	2263	2236	267	227	662	198	317	65	114	150	485	295
Migut.F00060.v2.0	326	345	302	205	453	259	233	309	255	352	448	337	412	432	435	206	205	268	270	368	339	309	290	358	218	270	298	270	354	387	276	343	401	373	380	377	207	200	277	278	108	134	87	119	128	74	102	100	112	83	421	321	265	444	432	260	292	337	318	340	378	544	344	466	216	200	157	349	280	355	40	38	83	20	32	18	17	33	48	50
Migut.F00061.v2.0	87	93	93	77	53	67	80	86	69	69	172	100	141	124	108	88	90	128	89	106	131	136	120	168	102	129	99	137	111	157	131	126	145	146	137	149	107	114	87	157	314	294	308	235	225	252	241	271	205	150	35	46	42	46	35	43	40	51	50	46	52	53	68	62	34	51	38	54	29	36	93	57	162	83	82	41	43	47	102	82
Migut.F00062.v2.0	14	15	15	5	6	2	4	8	9	7	32	11	32	23	15	14	20	16	14	14	21	13	37	26	19	33	19	27	17	28	34	17	33	30	25	26	14	24	21	43	16	32	29	27	19	22	13	19	33	34	0	1	0	0	0	0	0	0	0	0	0	0	0	0	0	1	0	0	0	0	1	0	0	0	2	0	1	1	2	1
Migut.F00063.v2.0	16	31	34	6	22	11	11	17	22	12	32	23	32	29	56	42	61	40	18	68	82	47	121	100	67	52	53	87	44	105	99	50	64	110	80	98	39	70	79	119	15	18	35	24	49	29	25	40	39	30	13	11	11	12	10	8	10	8	16	8	4	6	21	3	5	22	8	9	4	23	7	4	16	2	5	1	4	8	14	7
Migut.F00064.v2.0	198	221	268	143	220	131	132	182	145	140	269	145	295	196	207	167	268	168	98	312	321	351	358	336	321	177	281	310	236	361	406	369	294	401	308	420	206	207	209	334	334	335	502	377	367	232	271	361	318	220	132	159	163	212	183	119	104	130	127	104	134	163	201	153	116	151	122	126	83	152	189	189	449	180	177	75	107	147	222	184
Migut.F00065.v2.0	183	213	275	90	268	140	150	197	164	140	245	207	253	189	306	153	164	198	172	271	249	262	290	307	253	227	268	230	277	376	277	290	348	406	290	451	233	231	267	384	390	567	471	489	506	396	417	440	546	434	204	154	132	214	217	118	163	142	153	151	187	237	198	177	158	197	155	231	149	188	192	174	523	195	190	63	83	148	304	233
Migut.F00066.v2.0	2	5	1	1	0	2	1	2	0	1	3	0	2	1	2	3	1	1	1	2	5	0	3	2	0	1	1	0	2	1	5	0	1	3	2	2	1	0	0	0	3	0	3	0	0	0	0	2	0	0	2	4	0	3	1	0	2	1	1	0	2	6	2	1	1	0	0	0	0	0	0	2	1	2	0	0	1	0	1	1
Migut.F00067.v2.0	1	4	3	2	6	2	1	3	7	4	4	4	3	4	7	2	6	5	1	6	7	4	11	14	11	7	8	10	6	8	12	6	10	1	12	9	6	1	10	18	12	8	8	11	10	8	14	12	15	18	29	11	6	21	29	10	18	27	14	18	13	18	23	23	18	24	20	20	29	24	9	9	36	4	10	1	5	6	14	13
Migut.F00068.v2.0	227	208	241	146	254	160	174	256	208	203	303	187	207	220	271	172	135	182	148	244	216	194	173	247	113	135	175	171	184	299	183	225	273	228	210	278	131	136	186	209	264	328	401	425	376	266	256	346	306	306	167	126	97	179	192	110	128	106	138	137	156	155	149	180	104	112	79	159	130	153	101	88	262	66	97	32	47	51	151	99
Migut.F00069.v2.0	1	3	5	0	2	0	2	3	0	0	0	1	0	1	2	2	2	4	1	1	0	1	0	3	1	0	2	0	0	2	0	3	0	0	2	0	0	0	3	1	2	4	4	10	6	11	3	5	8	16	1	0	0	0	0	0	0	0	0	2	0	0	0	0	0	2	1	0	0	0	10	7	6	14	12	7	8	7	10	13
Migut.F00070.v2.0	14	12	22	5	7	4	7	9	5	4	17	16	30	8	19	17	7	12	6	18	24	34	35	33	26	19	20	26	19	34	60	30	36	57	30	47	16	14	19	35	27	33	37	37	19	17	21	37	21	20	7	13	7	4	7	8	4	11	6	10	10	10	9	6	6	12	4	9	7	14	24	19	39	11	14	3	8	14	17	17
Migut.F00071.v2.0	103	102	94	42	96	49	42	45	54	59	135	69	134	89	114	52	89	72	55	95	99	124	141	154	102	94	84	125	111	168	162	124	160	186	147	213	92	94	128	193	167	190	178	184	176	140	129	143	161	150	85	40	59	60	73	51	37	34	59	48	65	112	106	72	53	74	69	70	43	48	121	116	218	94	102	42	73	83	137	105
Migut.F00072.v2.0	3406	3734	3536	2289	3838	2291	1961	2922	2237	2252	4153	2570	3309	2863	3377	1719	1618	2087	1554	2654	2986	3079	2597	3289	1593	1664	2146	1879	2692	3072	2870	3118	3034	2412	2670	2930	1399	1613	2254	1986	839	795	515	804	702	435	583	486	548	434	2371	2078	1658	3182	3860	1867	2441	2396	2901	2703	2203	2854	2247	3081	1394	1381	1206	2588	2296	2506	265	204	475	235	298	78	99	121	345	221
Migut.F00073.v2.0	135	202	88	105	182	112	75	187	157	132	249	257	181	182	242	70	67	96	136	111	134	100	70	84	69	107	105	142	126	208	136	125	195	123	134	135	90	94	130	68	75	132	32	126	39	36	61	47	65	38	466	434	287	353	372	221	199	255	235	299	776	1040	460	565	429	192	276	560	368	428	102	64	151	63	60	47	29	28	46	41
Migut.F00074.v2.0	82	75	63	28	53	44	46	58	48	49	109	84	104	67	69	49	63	58	63	81	121	99	75	107	74	67	76	102	60	106	140	99	138	126	81	127	57	77	65	121	248	253	231	226	186	164	152	167	161	152	87	72	69	87	79	44	63	75	51	42	96	149	112	107	74	92	80	92	66	71	275	241	502	177	218	100	149	157	278	241
Migut.F00075.v2.0	35	45	47	27	35	23	23	28	20	27	45	32	33	43	41	30	33	27	24	39	45	46	37	55	42	36	47	41	51	60	27	39	49	42	48	64	31	34	36	35	86	53	109	56	69	40	64	61	74	49	23	30	33	29	24	15	18	22	18	18	33	46	41	47	16	20	9	30	26	33	36	27	145	48	53	23	22	29	66	45
Migut.F00076.v2.0	0	0	0	0	0	0	0	0	0	0	0	0	0	0	0	0	0	0	0	0	2	0	0	0	0	0	0	0	1	0	0	0	0	1	0	1	0	0	0	0	112	33	268	7	6	0	18	274	7	0	0	0	1	0	0	0	0	0	0	0	0	3	0	0	0	0	1	1	1	3	6	4	29	0	3	2	0	0	1	3
Migut.F00077.v2.0	119	159	103	74	161	80	116	109	105	101	158	120	135	117	141	70	81	80	95	136	92	123	101	101	94	73	120	79	105	95	97	113	91	121	112	126	55	59	104	103	206	295	221	432	360	311	284	222	301	285	52	48	33	42	45	26	34	54	49	55	25	66	46	48	47	41	43	38	34	55	284	232	491	299	276	131	185	224	302	269
Migut.F00078.v2.0	0	0	0	0	0	0	0	0	0	0	0	0	0	0	1	0	0	0	0	0	0	0	0	0	0	0	0	1	0	0	0	0	0	0	0	0	0	0	0	0	0	0	0	0	0	0	0	0	0	0	0	0	0	0	0	0	0	0	0	0	0	0	0	0	0	0	0	0	0	0	3	1	2	1	2	0	0	0	0	1
Migut.F00079.v2.0	1	0	0	0	0	0	0	0	0	0	0	0	0	0	0	0	0	0	0	0	0	0	0	0	0	0	0	0	0	0	0	0	0	0	0	0	0	0	0	0	0	0	0	0	0	0	0	0	0	2	1	0	0	0	0	0	1	0	0	0	0	0	10	0	0	0	0	0	0	0	0	0	0	1	0	0	0	0	0	0
Migut.F00080.v2.0	220	252	243	106	145	230	260	236	298	200	368	361	422	339	249	268	302	280	360	408	438	376	360	437	285	350	356	408	360	392	420	447	427	405	474	364	348	279	265	312	411	618	429	657	475	450	628	587	380	352	297	228	134	277	110	176	201	183	188	282	179	220	264	215	172	323	211	289	277	225	240	226	503	153	224	60	94	125	327	222
Migut.F00081.v2.0	2	2	0	1	0	1	3	0	0	2	0	4	6	2	2	1	2	1	1	0	4	5	0	1	1	0	0	0	1	1	4	1	3	4	4	3	2	2	2	2	9	6	6	5	5	2	1	6	1	3	5	4	5	1	3	2	1	2	0	1	7	3	1	0	0	4	0	0	1	3	14	11	22	5	8	3	6	3	6	7
Migut.F00082.v2.0	15	17	26	16	18	15	9	21	12	13	35	32	23	30	11	16	8	15	15	32	30	30	19	25	16	24	25	23	23	32	11	34	36	33	30	32	16	20	23	19	60	95	76	81	66	76	60	81	61	66	30	24	11	25	13	16	18	15	10	15	19	19	45	19	23	16	15	32	22	28	42	37	97	29	40	20	30	46	79	49
Migut.F00083.v2.0	68	121	96	55	87	45	41	55	91	57	53	46	58	36	36	35	33	35	23	58	53	54	83	49	60	33	79	54	49	55	87	116	51	50	37	55	25	34	39	31	116	221	130	152	165	182	130	157	127	157	95	99	109	94	59	49	44	71	27	83	43	131	100	63	61	99	65	43	24	48	210	260	433	219	174	69	197	192	135	175
Migut.F00084.v2.0	117	113	124	54	158	53	41	121	49	80	92	57	134	75	107	78	97	65	56	119	147	196	207	160	181	75	139	183	117	151	330	225	114	271	122	199	110	83	113	222	103	110	92	61	77	48	52	54	124	60	73	102	97	57	53	33	14	42	47	31	48	57	56	29	58	39	50	22	20	49	76	59	103	47	45	13	44	38	44	48
Migut.F00085.v2.0	35	29	17	8	12	31	15	47	28	14	43	31	36	48	38	12	25	26	30	46	39	33	24	32	26	19	23	24	41	20	20	32	28	23	22	27	36	20	15	21	41	73	52	63	66	34	58	76	44	38	157	161	122	189	173	110	147	177	153	128	159	210	198	184	151	142	147	157	144	201	176	138	381	134	184	74	82	154	275	208
Migut.F00086.v2.0	23	40	25	17	27	11	32	27	18	17	44	21	29	34	26	22	12	21	24	28	35	28	25	35	15	13	23	22	30	24	22	29	35	23	29	23	7	12	17	21	70	76	83	117	74	68	64	65	48	71	40	27	16	52	30	12	9	30	15	28	46	65	52	29	32	11	14	24	22	28	124	142	218	80	106	58	80	92	141	126
Migut.F00087.v2.0	53	76	84	63	56	84	55	106	71	72	105	58	68	83	99	43	46	51	59	80	70	63	65	94	50	73	62	69	93	90	50	78	96	61	84	80	32	41	70	87	44	45	45	62	33	35	30	59	50	24	51	52	44	67	64	51	63	68	42	76	70	69	60	94	57	53	46	56	72	86	27	16	46	12	18	9	16	20	31	20
Migut.F00088.v2.0	37	24	25	19	22	13	20	21	20	20	34	24	33	40	42	16	21	22	24	20	26	28	20	35	27	21	23	33	36	34	29	20	31	40	25	37	18	17	32	33	53	53	52	63	53	50	46	49	49	45	30	21	13	29	48	16	21	31	32	28	29	37	44	38	25	26	18	36	33	37	39	43	114	26	32	8	21	38	80	40
Migut.F00089.v2.0	7	6	5	1	7	6	7	3	2	5	8	8	13	2	3	0	7	7	3	6	14	13	10	6	15	6	11	7	11	6	10	10	8	14	7	9	6	8	11	11	3	7	8	5	6	3	2	10	7	6	7	6	3	3	1	4	5	5	3	1	6	4	7	4	6	2	5	3	1	4	4	2	4	8	2	2	2	3	5	4
Migut.F00090.v2.0	77	106	61	47	112	56	63	77	54	55	145	118	171	131	119	60	65	59	81	84	84	89	97	102	39	65	71	87	96	131	95	106	100	143	67	153	40	91	99	110	202	294	359	392	311	221	262	346	234	274	153	88	61	103	125	66	81	78	111	75	103	233	198	140	90	82	81	137	99	111	344	306	702	256	282	191	155	218	432	319
Migut.F00091.v2.0	94	119	97	35	107	59	63	93	66	72	127	92	109	86	111	69	70	86	78	111	115	121	147	139	100	80	75	90	91	130	149	107	171	167	125	174	94	79	92	116	141	158	151	159	157	122	135	130	114	98	76	78	47	85	66	45	55	51	79	60	79	108	113	88	54	77	53	86	69	66	112	74	177	63	80	34	38	72	124	89
Migut.F00092.v2.0	137	160	140	74	139	56	77	88	93	81	185	138	226	157	161	83	93	109	77	139	228	209	193	194	149	101	147	135	145	218	213	205	191	227	202	270	105	117	143	169	266	292	345	353	323	188	213	232	209	205	180	169	138	182	162	89	94	98	109	106	212	263	351	181	182	137	155	191	158	185	259	237	563	200	203	105	132	167	229	221
Migut.F00093.v2.0	19	22	25	15	34	10	15	15	17	19	34	18	29	20	33	14	19	10	12	16	23	19	27	47	13	14	25	28	20	40	17	36	30	34	33	43	11	16	25	31	44	71	89	93	59	39	34	65	47	42	22	14	7	22	10	13	3	11	21	20	15	7	13	17	6	10	9	8	13	7	17	9	61	6	28	5	8	6	24	21
Migut.F00094.v2.0	0	0	0	2	2	0	0	0	0	0	0	0	2	0	1	0	0	0	1	0	0	0	0	0	0	0	0	2	0	0	0	0	1	0	0	0	1	0	1	1	0	2	2	19	11	22	10	4	15	58	5	8	4	4	12	3	13	0	9	3	6	1	19	1	3	7	3	1	4	12	16	8	14	7	5	3	10	10	14	11
Migut.F00095.v2.0	14	9	15	6	9	22	15	8	8	12	20	14	24	38	15	11	15	17	8	26	23	25	58	53	18	28	38	71	43	92	30	23	29	31	42	44	12	36	19	15	188	171	397	203	186	250	166	207	158	132	21	29	15	21	10	19	21	13	16	9	16	36	16	28	13	56	36	31	16	20	107	45	247	81	147	75	42	94	143	131
Migut.F00096.v2.0	7	11	13	6	7	8	3	12	4	6	9	6	11	4	8	5	17	5	1	16	15	20	12	11	13	6	12	18	10	16	20	15	11	26	13	10	4	12	19	11	19	14	18	12	10	17	14	6	23	18	15	14	10	11	10	8	3	5	10	9	9	5	10	4	10	11	4	10	6	8	13	5	19	10	3	0	8	1	11	7
Migut.F00097.v2.0	44	36	61	16	43	41	12	69	28	27	48	27	58	31	38	31	34	36	30	38	44	44	50	50	39	27	54	34	39	53	52	45	51	86	40	59	48	42	46	57	26	20	13	23	19	15	15	12	40	17	15	29	27	28	27	26	20	21	19	33	22	28	29	21	22	33	28	31	24	21	16	18	24	10	23	6	10	10	16	9
Migut.F00098.v2.0	12	16	28	9	17	16	17	13	13	20	26	21	15	13	28	17	11	28	15	32	13	20	27	21	18	20	20	19	16	49	18	25	36	27	38	63	8	17	14	47	27	51	35	59	57	31	33	46	31	32	31	19	17	25	29	14	25	22	27	17	20	29	37	45	24	51	36	42	24	22	23	29	69	25	28	13	16	31	42	37
Migut.F00099.v2.0	191	183	234	98	257	148	121	259	180	170	215	156	260	163	240	189	214	169	148	335	264	329	340	322	286	184	285	377	296	356	396	320	302	486	339	400	232	215	308	480	345	321	346	266	257	257	247	302	455	260	186	186	172	196	208	208	123	145	222	197	155	143	183	141	150	304	159	189	131	183	132	106	228	96	124	28	72	79	211	164
Migut.F00100.v2.0	460	472	554	274	481	395	317	478	403	334	632	381	543	538	537	356	398	399	292	570	535	624	616	698	365	421	528	466	580	659	583	641	554	616	647	732	410	441	446	559	723	978	1100	1357	1184	961	835	953	803	886	191	161	129	270	204	162	204	190	184	195	164	208	228	270	141	193	143	176	168	208	310	252	688	242	302	156	125	286	491	423
Migut.F00101.v2.0	105	115	89	47	96	50	38	78	73	56	137	83	131	101	89	80	94	69	57	103	204	180	188	167	120	90	127	165	108	173	293	216	249	212	176	249	119	106	117	217	205	283	176	148	164	134	151	155	180	134	91	73	78	62	52	38	39	52	66	51	102	133	97	77	61	88	56	77	58	83	160	109	246	63	104	34	59	73	144	132
Migut.F00102.v2.0	57	75	68	30	57	51	39	81	59	41	78	60	72	69	77	56	62	50	55	84	96	95	75	104	61	46	70	80	78	97	110	84	102	92	109	103	66	59	96	93	81	155	114	120	154	80	110	110	125	123	55	41	50	59	39	30	35	30	45	50	51	66	51	52	35	37	21	37	31	53	67	64	105	56	48	24	59	43	89	72
Migut.F00103.v2.0	55	27	39	13	33	28	32	55	24	42	45	41	45	39	43	27	37	42	33	43	45	58	59	50	51	28	39	50	46	43	74	46	56	62	60	69	40	42	43	70	75	67	99	88	92	61	64	76	69	51	28	36	25	34	36	20	10	16	22	24	31	45	43	40	29	45	25	22	23	29	64	61	98	39	58	25	29	42	59	56
Migut.F00104.v2.0	12	3	4	3	3	3	3	8	7	4	4	6	9	10	5	4	8	8	7	16	13	12	11	26	10	6	8	11	9	20	20	20	18	29	14	40	4	5	8	25	7	6	4	15	4	3	5	2	3	2	4	11	3	4	8	8	1	2	4	6	4	7	5	7	4	15	8	8	1	4	7	7	10	4	8	3	3	10	10	10
Migut.F00105.v2.0	33	50	48	19	39	21	21	23	14	24	53	50	76	32	64	32	61	32	25	79	97	111	130	97	86	58	52	107	61	135	151	99	112	151	87	155	82	48	71	144	71	75	73	62	45	35	59	49	75	37	2	3	2	4	6	5	3	4	6	2	1	4	1	3	1	12	5	3	5	1	1	2	6	2	1	3	1	1	6	2
Migut.F00106.v2.0	972	953	1022	562	1262	956	913	1727	959	882	1225	969	986	1020	1532	736	748	803	965	1128	1130	978	931	1334	656	879	935	833	1443	1175	810	1080	1174	1106	1170	1088	752	724	1225	825	538	839	740	852	657	465	652	540	632	525	173	164	134	137	70	98	100	107	95	111	160	193	132	183	127	71	93	123	115	141	57	68	85	34	41	24	45	27	41	48
Migut.F00107.v2.0	541	670	649	471	766	568	446	514	552	575	693	510	573	559	799	370	396	454	364	608	488	542	487	614	349	452	514	586	623	766	441	595	726	785	734	884	522	442	563	517	906	824	1195	1359	1180	760	914	1018	1055	914	576	488	438	651	627	381	509	472	530	476	572	694	771	851	391	398	346	552	528	609	394	410	729	423	396	224	212	299	545	406
Migut.F00108.v2.0	6	4	2	1	4	7	2	6	2	5	7	6	7	4	6	6	5	4	3	5	3	6	10	8	5	2	13	6	4	4	6	12	16	7	2	7	7	9	6	4	3	3	4	3	2	3	3	5	7	0	2	1	3	4	11	4	2	4	6	2	1	0	10	8	6	2	6	2	4	6	2	5	6	2	4	2	2	3	6	4
Migut.F00109.v2.0	66	38	33	27	34	25	17	69	27	29	53	34	53	27	35	32	29	25	36	48	41	55	50	45	43	25	34	47	53	50	98	35	32	54	34	45	24	27	35	52	23	24	12	18	10	14	18	16	24	27	41	31	27	19	17	31	20	15	22	20	31	15	23	14	29	10	12	20	16	8	18	9	22	4	10	2	4	8	13	6
Migut.F00110.v2.0	3493	4346	5476	2700	6269	2071	1695	2432	1968	2019	3911	2347	4360	2927	4445	2187	2891	2074	1449	3896	4503	5157	5685	5212	3651	2327	3303	4407	3502	5362	6079	5703	4938	7075	5173	7510	2704	2654	4121	5647	3315	4145	3447	2648	4311	1478	1785	2185	3549	2147	2074	2258	2648	3240	3235	1339	1297	1693	2020	1861	2186	2919	2791	2107	1402	1599	1326	1801	1155	1677	1664	1607	3118	1558	1334	663	849	939	1493	1206
Migut.F00111.v2.0	20	23	13	10	11	14	12	19	16	20	24	22	30	26	13	13	22	27	14	30	23	33	23	31	25	24	22	33	23	31	36	25	35	33	22	35	14	15	23	30	63	67	54	64	41	58	38	65	48	44	7	7	5	8	2	5	5	7	3	2	14	16	14	9	12	15	10	10	4	16	48	25	63	27	44	11	16	33	48	47
Migut.F00112.v2.0	151	149	131	62	129	85	70	126	100	80	186	131	181	135	169	87	100	91	91	125	196	175	102	176	113	98	122	127	163	167	140	189	192	106	151	123	81	72	149	119	92	73	75	74	88	46	51	59	52	52	16	21	16	20	20	16	21	22	25	17	16	24	22	13	8	23	14	27	21	15	9	6	19	2	6	1	3	0	12	5
Migut.F00113.v2.0	1	1	0	0	0	0	1	1	1	1	1	1	0	1	1	1	0	0	2	5	3	1	1	4	0	0	1	5	0	1	2	1	7	2	4	2	0	4	1	1	0	0	0	3	0	0	1	1	0	0	0	0	0	0	0	0	0	0	0	1	0	0	0	0	0	0	0	0	0	0	1	0	0	0	0	0	0	0	0	0
Migut.F00114.v2.0	39	43	37	30	34	27	18	36	30	22	54	30	50	41	41	21	22	26	21	49	51	37	45	57	31	19	51	33	28	50	48	51	52	59	55	59	23	29	23	55	175	193	197	219	193	113	126	189	137	96	46	36	32	32	35	16	27	31	24	30	50	66	46	45	23	41	28	41	36	46	92	78	272	80	73	31	41	53	139	91
Migut.F00115.v2.0	37	60	49	25	41	37	12	37	26	35	35	17	42	31	28	23	17	24	13	41	40	34	41	46	27	25	20	36	23	32	42	50	33	56	39	47	12	17	30	60	41	36	31	34	28	19	22	27	22	27	103	68	80	82	54	49	48	50	48	51	76	102	82	62	54	41	45	62	69	48	48	43	103	29	38	12	27	32	60	35
Migut.F00116.v2.0	0	0	0	0	0	0	0	0	0	0	0	0	0	0	0	0	0	0	0	0	0	0	0	0	0	0	0	0	0	0	0	0	0	0	0	0	0	0	0	0	0	0	0	0	0	0	0	0	0	0	0	0	0	0	0	0	0	0	0	0	0	0	0	0	0	0	0	0	0	0	0	0	0	0	0	0	0	0	0	0
Migut.F00117.v2.0	0	0	0	0	0	0	0	0	0	0	1	0	0	0	0	1	0	0	0	0	0	0	0	0	0	0	0	0	0	0	0	0	0	0	0	0	0	0	0	1	0	0	0	0	0	0	0	0	0	0	0	0	0	0	0	0	0	0	0	0	0	0	0	0	0	11	5	0	0	0	0	0	0	0	0	0	0	0	0	0
Migut.F00118.v2.0	25	46	53	21	45	24	31	26	25	23	45	37	54	22	52	20	20	29	31	47	27	41	36	39	26	26	29	35	28	43	44	58	37	45	35	74	31	29	41	44	63	70	74	73	67	70	56	81	60	60	29	23	15	35	33	13	16	23	14	22	40	47	44	25	37	23	26	47	32	18	79	59	155	61	54	33	43	44	84	71
Migut.F00119.v2.0	0	1	1	0	2	0	0	0	2	1	0	0	0	0	0	0	0	0	0	0	0	0	0	1	0	0	0	0	0	0	1	0	1	1	0	1	0	0	0	0	1	1	2	0	6	0	0	1	6	3	1	1	13	13	15	3	13	0	1	1	0	1	76	0	15	1	4	0	1	1	8	8	21	7	9	9	2	10	15	10
Migut.F00120.v2.0	12	13	10	6	18	19	9	13	11	8	21	6	24	16	9	13	10	14	10	18	20	12	14	18	16	5	8	16	10	27	22	18	15	20	17	27	10	14	13	17	18	51	45	56	59	40	42	39	33	34	30	16	6	18	17	16	24	22	17	21	18	24	33	27	28	27	24	37	27	29	21	24	85	17	30	4	21	21	68	53
Migut.F00121.v2.0	17	72	124	37	75	28	32	44	126	42	86	57	79	85	180	58	84	57	73	132	103	37	110	331	79	128	85	258	237	453	223	275	241	530	404	542	210	171	291	243	17	132	34	144	24	38	96	301	80	25	115	85	29	289	244	179	111	104	166	206	20	51	142	44	39	179	99	49	45	118	8	6	31	3	3	0	1	2	14	4
Migut.F00122.v2.0	186	204	260	107	238	205	156	306	224	195	249	129	215	227	284	189	276	202	178	311	236	262	305	295	245	210	299	325	318	377	246	281	318	351	306	407	212	185	382	361	572	656	858	895	922	675	705	834	946	761	112	87	95	155	153	115	102	153	187	159	84	97	155	159	109	99	81	140	128	187	232	201	489	214	257	85	95	160	401	302
Migut.F00123.v2.0	47	37	29	11	21	7	17	28	25	30	49	31	51	29	28	31	39	31	18	32	91	83	73	69	73	31	25	47	41	49	154	67	78	110	63	102	38	33	48	75	215	143	158	115	95	92	84	100	116	90	66	55	56	42	24	44	30	32	33	32	52	77	64	46	42	65	57	57	41	56	154	130	287	90	138	51	65	47	129	83
Migut.F00124.v2.0	14	17	23	14	12	8	7	21	15	16	23	15	26	15	21	10	10	12	14	18	15	25	17	23	19	11	12	16	29	20	14	17	30	15	14	15	19	20	14	8	14	17	13	21	20	16	16	19	13	9	8	7	12	6	10	3	5	5	8	14	9	19	11	12	8	11	8	10	13	14	5	6	19	5	6	2	2	6	14	4
Migut.F00125.v2.0	114	131	163	96	89	94	82	110	100	106	211	152	213	168	152	110	128	145	117	139	248	177	193	231	142	169	134	191	139	241	243	175	201	296	223	343	144	133	165	285	314	369	377	476	405	288	309	352	254	306	197	129	125	160	143	95	104	111	161	107	148	229	229	173	159	256	190	205	139	194	395	286	1000	241	358	225	197	260	548	407
Migut.F00126.v2.0	60	54	64	30	55	30	37	45	51	47	92	42	59	45	72	49	56	42	50	71	61	78	91	114	61	57	59	71	69	97	85	85	81	112	98	116	54	65	61	95	51	114	82	123	112	67	85	81	98	108	7	16	9	27	23	8	12	12	8	25	4	18	17	14	11	20	11	20	19	22	5	7	24	6	6	2	2	7	34	17
Migut.F00127.v2.0	27	12	20	13	38	24	19	30	18	13	29	23	26	30	56	19	17	30	19	16	22	22	40	35	27	37	28	29	32	41	35	35	46	21	34	59	13	18	35	37	44	44	80	52	65	40	28	47	66	46	13	9	9	12	21	8	5	6	10	5	16	11	19	8	6	8	4	4	12	14	3	9	31	2	11	1	5	8	19	8
Migut.F00128.v2.0	39	37	42	29	21	25	30	32	40	34	59	51	49	36	33	30	32	41	44	50	66	63	58	55	40	41	37	51	46	68	55	59	63	60	51	66	36	28	23	56	51	83	75	68	67	62	45	46	46	34	20	23	18	17	17	21	13	13	20	11	22	59	33	27	29	32	26	21	29	33	38	43	81	33	36	21	34	31	49	40
Migut.F00129.v2.0	11	5	5	3	7	3	2	5	6	10	11	6	6	13	13	6	9	2	12	11	7	5	14	13	8	14	7	9	7	11	8	7	8	9	10	18	7	3	10	10	10	11	8	9	11	7	16	14	7	4	2	1	0	3	5	1	1	2	2	2	3	6	3	5	4	1	2	7	2	6	3	0	10	5	4	0	0	5	3	2
Migut.F00130.v2.0	0	0	0	0	0	0	0	1	1	0	0	0	0	0	0	0	0	0	0	2	1	0	0	0	0	0	0	0	2	0	1	0	1	3	0	0	1	0	1	2	4	5	11	14	11	1	10	32	1	0	0	0	0	1	0	1	0	0	0	0	0	0	0	0	1	0	0	0	0	0	1	0	7	0	0	0	2	0	1	2
Migut.F00131.v2.0	17	14	11	8	9	7	2	8	4	6	11	8	14	9	9	3	5	9	3	8	25	18	9	13	3	2	3	9	7	7	13	10	29	13	12	8	3	2	5	6	2694	2227	3675	4431	3589	6120	1151	3224	1144	4345	15	21	18	9	6	3	7	4	7	4	17	19	5	10	1	5	3	3	4	3	5548	7606	8862	3148	4305	2408	4006	6144	6231	7128
Migut.F00132.v2.0	20	29	25	9	35	15	17	21	18	13	22	22	19	34	35	10	13	29	34	21	14	15	24	21	11	38	25	21	23	33	11	26	11	22	22	22	20	9	27	13	17	16	17	26	33	17	15	19	22	25	18	16	9	26	38	25	27	17	23	24	23	29	27	31	17	29	22	45	28	24	8	10	17	3	10	0	9	7	24	10
Migut.F00133.v2.0	3673	4135	5230	2205	4359	2065	1666	2149	2002	1789	4485	2744	4797	2969	4400	2257	3149	2296	1449	3892	5443	5335	5669	5566	3840	2553	3631	4016	3671	4833	6478	6370	5552	5864	5248	6607	2903	2713	3889	4794	2875	4044	3399	2298	3329	1245	1694	2109	2993	1660	1597	1741	1994	2414	2303	1170	1150	1487	1723	1603	1606	2118	1802	1481	949	1651	1180	1332	922	1326	942	803	2132	734	792	332	536	642	981	795
Migut.F00134.v2.0	0	1	1	0	0	0	0	0	0	0	2	0	0	0	0	0	0	0	1	0	0	0	0	0	0	0	0	0	0	0	0	0	0	1	0	0	0	0	1	0	0	0	1	0	1	0	0	0	0	2	0	0	0	0	0	0	0	0	0	0	0	0	0	0	0	1	0	0	0	0	0	0	0	0	0	0	0	0	0	0
Migut.F00135.v2.0	105	86	40	63	107	61	67	120	102	89	97	63	60	77	56	60	52	94	74	67	43	63	51	47	34	35	62	38	47	57	37	39	55	50	36	36	35	32	26	24	76	70	90	66	77	100	56	64	78	58	59	54	39	60	52	51	65	45	40	58	65	55	73	68	66	38	54	50	48	45	149	172	146	110	141	28	89	125	175	182
Migut.F00136.v2.0	144	157	154	96	141	91	102	119	112	109	270	190	375	189	225	109	91	133	115	176	176	195	137	213	122	112	125	186	137	218	199	201	274	229	221	243	124	272	181	204	261	301	234	326	291	200	270	212	244	220	122	61	63	108	81	72	65	72	58	47	95	175	340	71	98	69	67	101	86	111	135	162	300	108	120	51	75	94	161	116
Migut.F00137.v2.0	5	1	0	2	0	3	0	1	1	0	5	1	0	0	0	0	0	0	2	3	1	4	5	0	1	2	3	2	0	2	3	1	2	1	3	3	1	1	1	3	8	15	16	11	9	11	10	10	8	16	19	15	14	21	19	8	17	16	22	17	18	20	23	13	12	36	21	9	15	30	87	79	142	54	69	22	39	44	79	56
Migut.F00138.v2.0	94	57	61	39	47	37	50	26	55	53	164	98	186	58	99	123	142	89	82	235	174	319	164	154	187	121	150	297	154	304	548	473	401	617	522	622	473	264	215	512	1846	1825	2462	2409	1677	1216	1574	2124	1699	2525	28	38	35	38	17	30	23	25	27	39	122	66	63	70	42	178	94	65	56	47	1644	1124	2355	675	885	384	570	395	1365	790
Migut.F00139.v2.0	1	1	1	0	1	0	0	0	1	0	1	1	0	1	2	2	4	1	0	3	2	6	7	0	3	2	2	6	2	9	5	7	5	5	4	12	10	4	7	7	5	18	15	28	26	16	21	14	18	19	0	0	0	0	0	0	1	0	0	2	2	0	0	1	3	7	1	2	3	0	12	12	33	1	11	2	3	2	37	21
Migut.F00140.v2.0	79	78	118	51	93	61	45	79	63	68	122	139	123	111	94	57	47	78	88	80	115	118	83	113	81	73	96	139	86	90	151	122	169	117	107	138	74	69	94	124	179	199	198	240	181	143	162	167	141	103	96	76	53	115	97	83	65	64	71	87	99	172	153	132	89	99	79	121	78	108	181	135	314	103	129	60	71	90	194	151
Migut.F00141.v2.0	0	0	0	0	0	0	0	0	0	0	0	0	0	0	0	0	0	0	0	0	0	0	0	0	0	0	0	0	0	0	0	0	0	0	0	0	0	0	0	0	0	1	0	0	0	0	0	0	0	0	0	0	0	0	0	0	0	0	0	0	0	0	0	0	0	0	0	0	0	0	0	0	0	0	0	0	0	0	0	0
Migut.F00142.v2.0	88	81	113	41	93	47	27	36	49	40	117	73	120	70	76	55	105	42	49	125	187	164	209	123	113	81	130	130	83	141	272	222	203	230	162	277	91	93	95	181	291	286	540	264	250	92	152	472	128	146	30	25	32	38	27	28	20	22	20	19	29	37	23	19	22	28	20	18	11	20	163	84	636	58	135	125	51	130	370	219
Migut.F00143.v2.0	4	1	0	1	1	1	0	0	1	2	3	4	2	0	0	4	1	2	0	3	7	4	6	4	3	2	0	2	2	3	4	2	7	6	5	2	2	2	0	5	5	3	6	2	1	3	1	6	5	4	1	0	1	0	0	0	1	0	0	0	0	5	0	1	0	1	0	0	0	2	4	3	4	1	2	1	2	2	5	2
Migut.F00144.v2.0	322	269	307	291	292	171	203	184	209	222	456	346	534	509	452	265	266	283	262	428	565	465	765	920	584	469	496	968	689	1143	649	524	704	815	1073	1093	534	524	634	782	1253	699	1643	650	643	497	634	744	941	522	89	94	73	186	138	76	116	120	142	138	137	187	204	291	107	207	135	201	171	220	223	179	511	242	384	123	108	211	348	276
Migut.F00145.v2.0	0	1	2	0	1	0	0	19	0	0	3	1	2	1	1	2	1	0	0	0	2	0	2	3	0	0	1	3	1	4	1	3	2	4	1	0	1	2	3	2	0	1	8	3	8	0	3	2	1	2	2	0	1	2	0	1	2	0	1	0	0	2	2	0	6	2	2	1	0	2	2	2	7	1	0	0	2	0	3	1
Migut.F00146.v2.0	0	0	0	0	0	0	0	1	0	0	0	0	0	0	0	0	0	0	0	0	0	0	0	0	0	0	0	0	0	0	0	0	0	0	0	0	0	0	0	0	0	0	0	0	1	0	1	0	0	0	1	0	0	0	0	0	0	0	0	0	0	0	0	0	2	0	0	0	0	0	0	0	0	0	0	0	0	1	0	0
Migut.F00147.v2.0	8	8	2	0	7	3	1	4	6	4	4	5	13	2	8	5	5	3	7	6	5	11	6	12	2	5	5	8	6	7	9	6	10	10	3	13	11	13	13	11	7	19	10	22	12	4	12	9	16	6	10	5	1	3	8	0	1	1	5	10	3	3	8	3	2	6	5	5	2	4	0	0	14	1	1	0	0	0	8	2
Migut.F00148.v2.0	1495	1905	2989	1405	3136	1333	1103	1406	1331	1273	1835	1110	1967	1447	2531	1517	2203	1286	891	2471	2119	2250	3254	3125	2649	1593	2584	3196	2417	3544	3113	2793	2496	3700	2966	3964	1774	1529	2593	3748	1971	1870	2547	1827	2682	1377	1444	1837	2841	1861	873	1091	1383	1720	1808	1011	782	1137	1386	1152	1075	1404	1746	1109	1138	1190	944	1097	803	1254	885	841	1872	906	917	358	673	738	1242	1041
Migut.F00149.v2.0	1394	1147	1952	668	2615	725	494	1014	746	659	1130	699	1274	946	1901	784	1075	781	441	1357	1461	1531	2125	1841	1374	675	1362	1454	1288	1813	1988	1933	1473	2289	1816	2752	840	869	1407	2030	958	1110	1508	1023	1625	495	643	822	1283	891	553	714	530	952	1308	479	449	585	730	568	547	784	929	667	416	574	404	547	421	551	222	206	968	199	316	36	93	128	456	265
Migut.F00150.v2.0	125	152	132	74	184	106	93	151	117	116	190	156	116	152	171	81	101	96	121	146	106	74	139	138	70	57	104	108	107	143	109	123	96	90	93	102	72	73	99	91	77	85	110	89	111	66	83	84	90	93	84	65	47	124	84	63	70	80	69	67	76	129	115	73	109	52	49	106	62	90	33	38	65	23	43	5	30	20	68	34
Migut.F00151.v2.0	42	48	22	27	41	28	22	17	23	19	42	63	56	43	43	13	11	22	27	21	41	36	9	30	22	23	19	23	26	24	36	36	78	42	41	27	23	26	26	18	24	15	41	29	21	19	18	23	19	22	45	36	26	36	81	21	50	59	29	45	45	61	76	43	25	26	16	48	41	50	24	22	68	17	16	13	15	16	19	16
Migut.F00152.v2.0	275	247	215	140	231	152	123	259	208	187	266	241	320	222	248	147	167	195	191	242	185	140	195	206	99	109	188	140	223	275	319	319	284	274	188	283	157	150	226	265	82	73	80	59	72	43	44	70	60	49	132	128	142	119	109	137	96	131	88	123	213	270	192	180	207	104	141	206	148	172	65	50	150	35	64	24	32	57	102	55
Migut.F00153.v2.0	2376	2920	1802	972	2229	1504	1512	2728	1862	1889	3500	2996	2439	2378	2472	1420	1216	2007	1928	1922	2400	2229	1066	1578	972	1284	1259	1023	1479	1699	1919	2289	3680	2485	2166	3550	1483	1212	1664	2142	775	596	272	673	439	166	312	403	295	207	2697	1722	1545	2405	2092	1703	1454	1615	2048	2014	2587	3702	2489	3081	1695	1079	1255	2945	2578	2054	131	106	424	84	93	26	38	41	128	72
Migut.F00154.v2.0	0	0	1	0	0	0	0	0	0	0	0	1	1	1	1	0	0	1	0	0	1	0	0	0	1	1	0	0	1	1	0	0	2	0	0	3	0	0	1	3	3	8	9	1	1	3	4	4	5	1	3	6	0	2	9	2	1	8	5	3	10	26	7	7	4	4	6	8	6	19	16	9	43	5	32	5	3	7	30	13
Migut.F00155.v2.0	1	4	2	3	8	1	4	3	3	7	15	2	18	12	13	3	2	3	9	5	6	5	4	4	1	4	4	2	4	3	4	8	9	2	8	5	5	8	9	3	26	19	34	79	52	57	22	19	33	112	4	1	16	3	13	3	12	2	1	4	11	19	231	5	9	3	8	6	19	7	5	9	57	11	32	17	14	12	19	12
Migut.F00156.v2.0	13	11	6	6	3	5	2	5	5	4	20	6	23	4	10	7	13	8	7	14	20	22	9	10	10	6	9	14	9	11	30	27	22	25	11	17	12	11	8	17	26	20	13	11	7	9	10	12	18	9	6	8	2	2	1	2	8	5	1	2	2	6	7	6	4	4	0	10	3	6	9	4	20	5	4	3	7	2	4	5
Migut.F00157.v2.0	52	52	31	27	15	36	44	32	44	30	107	110	130	65	29	55	49	50	50	75	112	95	70	89	46	70	53	76	69	66	92	107	122	80	115	79	67	68	60	90	400	703	353	439	261	273	357	413	250	133	50	46	24	49	38	34	47	42	43	29	77	60	104	56	47	177	95	55	60	72	159	134	508	131	156	74	112	96	222	150
Migut.F00158.v2.0	0	0	0	0	0	0	0	0	0	0	0	0	0	0	0	1	0	0	0	0	0	0	0	0	0	0	0	0	0	0	0	0	0	0	0	0	0	0	0	0	0	0	0	0	0	0	0	0	0	0	0	0	0	0	0	0	0	0	0	0	0	0	0	0	0	1	0	0	0	0	0	0	0	0	0	0	0	0	0	0
Migut.F00159.v2.0	7	18	12	3	2	6	4	7	10	3	18	9	32	7	18	6	31	7	9	22	56	47	57	59	22	27	20	39	26	54	97	45	60	76	63	72	23	28	34	80	35	19	23	27	26	9	24	32	22	18	20	29	24	22	20	5	5	10	27	10	17	58	33	19	10	49	22	24	19	26	18	8	55	9	22	7	12	25	20	19
Migut.F00160.v2.0	7	7	12	3	9	3	3	11	7	4	9	7	6	4	3	5	15	3	0	7	5	11	7	11	15	10	10	15	7	14	18	9	17	17	10	28	9	3	19	27	1	1	3	3	4	1	1	0	2	3	2	0	2	2	3	2	2	2	4	9	6	2	4	5	3	8	9	4	8	2	2	5	13	3	5	6	1	3	3	2
Migut.F00161.v2.0	79	80	101	42	64	34	39	123	43	55	131	97	129	90	111	74	77	78	67	98	139	128	140	149	79	66	66	86	122	121	157	142	140	174	150	152	69	66	86	129	88	102	136	91	84	51	58	67	70	44	88	85	62	135	93	64	55	59	88	59	123	129	154	160	73	69	61	76	68	91	36	26	94	37	26	29	18	29	37	36
Migut.F00162.v2.0	73	82	101	51	82	48	45	83	54	65	97	90	137	93	76	70	83	64	60	87	123	150	142	110	92	52	85	131	96	129	238	156	135	153	128	176	62	65	109	138	193	167	167	132	148	99	89	132	147	134	79	75	106	77	68	35	38	47	58	44	113	114	96	74	53	75	68	58	37	56	182	132	316	105	119	45	68	75	152	139
Migut.F00163.v2.0	4	6	6	2	4	5	4	10	10	2	3	4	1	4	3	2	5	6	2	9	4	6	8	2	8	7	12	7	6	7	5	7	6	2	9	6	7	7	3	1	3	3	0	6	3	5	7	1	2	2	8	9	3	16	4	8	10	13	5	6	7	7	6	4	3	4	6	9	7	16	5	3	15	3	2	1	1	4	7	3
Migut.F00164.v2.0	0	0	0	0	0	0	0	0	0	0	0	0	1	0	0	0	0	0	0	0	0	1	0	1	0	0	0	0	0	0	0	1	0	0	0	3	0	1	1	0	3	3	4	33	23	103	7	3	7	43	0	0	1	0	2	0	3	0	1	0	0	1	1	0	0	3	0	1	0	1	7	6	22	13	10	0	6	27	60	37
Migut.F00165.v2.0	106	137	121	59	84	109	108	172	86	102	173	88	139	127	152	98	64	79	95	109	143	126	81	147	68	79	87	84	122	120	106	125	161	105	145	141	67	94	109	105	69	136	113	122	79	77	75	102	83	58	97	56	20	61	59	46	49	45	52	68	67	104	76	91	40	61	40	68	64	63	58	26	93	18	19	10	11	14	52	37
Migut.F00166.v2.0	1991	2119	2906	1372	2543	1282	1033	1581	1192	1288	2484	1496	2607	1917	2690	1502	1889	1448	977	2527	2509	2862	3475	3052	2497	1513	2327	2668	2254	3270	3401	3479	2915	3857	3288	4264	1746	1775	2354	3377	1683	2404	2177	1586	2311	1045	1218	1384	2218	1224	1105	1176	1157	1897	1556	883	819	1024	1224	1211	1077	1416	1864	1381	968	1059	902	1111	741	1010	630	580	1415	688	652	227	390	476	813	666
Migut.F00167.v2.0	115	108	120	62	109	105	86	114	94	87	135	92	138	125	121	83	86	86	69	114	124	139	121	139	95	102	120	123	109	133	113	162	127	136	136	182	84	91	82	128	236	349	294	336	325	268	273	315	324	247	77	89	48	89	110	50	78	92	56	74	124	74	151	117	93	111	97	105	82	118	180	144	289	123	172	72	101	131	212	168
Migut.F00168.v2.0	134	150	108	73	120	98	103	136	110	124	166	167	200	133	195	137	126	122	131	166	195	167	166	179	166	153	129	167	171	217	175	163	223	234	172	254	201	127	237	201	252	303	242	377	307	284	318	261	353	296	318	253	158	209	181	173	180	118	191	169	264	356	383	206	244	200	207	327	265	251	301	251	535	147	233	89	117	154	357	232
Migut.F00169.v2.0	322	367	254	215	408	201	162	444	210	219	338	304	375	204	293	169	164	198	156	282	365	334	282	326	204	248	207	283	324	352	367	371	420	375	301	493	203	174	346	357	704	634	639	701	609	515	409	423	749	738	176	121	98	166	205	76	110	96	71	97	215	385	456	219	191	148	125	224	123	167	635	600	1079	626	526	253	354	336	553	446
Migut.F00170.v2.0	85	107	95	55	106	66	57	94	69	92	119	97	101	106	155	60	68	69	57	83	91	94	81	113	89	68	97	94	72	115	99	98	94	127	140	124	79	61	81	83	124	176	192	258	272	245	142	154	139	194	79	86	60	149	141	65	98	93	63	107	120	157	136	138	74	80	61	131	110	119	189	206	375	192	248	101	107	215	363	292
Migut.F00171.v2.0	84	88	56	40	68	38	36	68	48	52	89	92	107	66	95	50	48	48	53	67	110	118	91	104	74	52	80	62	83	110	122	93	136	92	75	121	62	54	55	112	79	151	136	127	87	72	85	123	84	74	171	118	88	91	163	80	124	109	124	100	145	188	249	75	103	85	78	137	77	94	115	119	305	30	73	21	46	43	89	79
Migut.F00172.v2.0	23	41	37	24	29	25	26	42	26	39	37	35	52	38	34	28	36	32	20	43	40	35	52	59	35	31	55	59	42	53	40	41	57	80	71	85	50	33	50	76	47	64	105	76	48	58	52	64	54	45	18	13	10	24	17	13	21	28	33	19	28	27	52	26	21	25	26	31	23	28	24	25	50	27	33	24	25	31	42	36
Migut.F00173.v2.0	32	40	42	22	39	12	17	29	21	21	46	26	28	35	37	12	30	26	14	25	36	35	39	36	28	30	34	27	28	50	40	41	52	54	40	55	34	19	41	42	80	131	116	125	104	76	84	95	96	109	8	13	3	7	1	2	7	5	5	4	10	9	16	16	7	11	5	12	0	7	17	17	29	12	26	9	20	12	31	23
Migut.F00174.v2.0	2748	2832	2602	1505	2679	2114	2091	1755	2212	2351	3676	2816	2675	3351	2874	1599	1396	1962	2230	2437	1832	1612	1603	2494	992	1412	2218	1279	2287	2284	1303	2069	2383	1187	1690	1263	912	1416	1421	982	602	651	481	711	499	389	509	591	532	371	2499	2401	2306	3159	2920	1854	1755	2154	1943	2202	2693	4156	3025	3313	2116	1158	1430	2539	2080	2603	457	406	798	362	383	176	209	246	314	314
Migut.F00175.v2.0	131	147	83	53	84	54	89	64	72	75	275	378	319	146	138	101	96	146	124	143	350	196	182	220	134	113	119	128	171	154	278	250	316	206	194	135	100	128	133	141	2782	5452	3713	4836	3559	2348	2668	3577	2270	1921	134	122	127	129	90	61	41	65	83	73	260	261	117	176	70	194	131	139	139	156	2614	1648	5689	1817	2321	1658	767	1508	2716	2198
Migut.F00176.v2.0	55	58	58	43	40	41	39	49	40	54	105	99	96	88	89	41	44	70	70	56	79	75	44	75	48	61	55	43	66	63	48	65	82	62	68	76	39	44	67	59	58	66	100	100	92	46	64	74	59	54	24	10	12	20	24	12	19	23	26	28	39	62	54	56	25	24	29	47	22	44	20	30	83	30	43	15	4	15	49	29
Migut.F00177.v2.0	45	60	52	28	48	35	34	45	44	44	65	57	57	48	43	30	57	40	39	61	74	105	59	93	64	34	38	74	58	88	86	66	70	90	76	74	47	48	52	63	130	122	109	143	112	108	81	116	95	93	26	42	32	38	33	18	29	33	39	34	56	50	55	31	44	31	29	32	36	27	110	103	170	57	61	39	57	76	116	95
Migut.F00178.v2.0	4	4	1	3	5	4	1	2	6	2	1	4	0	2	1	1	1	2	4	5	0	3	2	0	2	1	3	6	0	7	7	7	4	3	0	4	3	1	5	2	8	11	14	15	6	5	7	9	18	10	4	2	1	5	1	2	0	1	3	0	2	0	1	1	1	2	1	0	1	0	2	2	4	3	2	9	4	5	1	2
Migut.F00179.v2.0	2	1	1	0	0	0	1	2	0	0	1	0	1	1	2	2	1	0	2	0	1	1	0	3	2	1	6	5	1	3	3	1	3	7	6	4	3	0	3	3	2	5	5	14	5	4	2	3	7	14	1	0	0	1	0	1	1	1	0	0	0	0	0	1	1	2	0	0	0	1	0	0	2	0	0	0	1	0	0	0
Migut.F00180.v2.0	44	64	55	26	29	27	35	45	22	26	87	49	71	61	58	29	39	28	38	54	76	109	82	53	52	44	54	62	58	86	92	90	110	104	73	113	48	54	54	85	120	180	121	123	116	91	90	103	108	92	79	67	58	104	70	42	37	48	52	55	87	133	114	55	59	91	61	70	50	65	161	138	344	94	111	46	59	71	187	122
Migut.F00181.v2.0	9	14	10	1	12	10	11	18	8	16	23	36	44	23	29	14	15	13	19	25	16	14	16	20	17	16	19	19	16	16	26	30	28	22	23	13	20	7	19	23	26	33	30	40	30	23	23	26	38	22	13	17	10	20	13	19	11	14	13	14	23	21	33	37	16	21	28	38	18	25	32	25	70	21	24	13	17	18	47	38
Migut.F00182.v2.0	26	30	45	12	37	37	30	45	50	43	56	63	56	63	46	26	32	49	26	44	49	45	57	57	29	32	41	49	45	39	35	43	56	48	59	62	25	37	51	42	75	102	153	173	155	139	81	127	109	104	44	33	36	35	48	30	33	30	63	36	51	75	59	78	48	43	37	48	57	66	107	100	256	110	87	49	65	121	199	146
Migut.F00183.v2.0	10	15	19	7	21	9	7	26	3	11	15	7	18	13	17	8	13	3	8	12	17	28	16	20	11	12	21	19	11	11	23	20	13	21	10	11	10	10	13	19	3	13	4	15	15	3	7	1	12	3	8	7	8	17	12	3	3	7	9	4	2	10	7	4	8	9	8	3	4	5	3	5	6	1	2	0	1	1	4	0
Migut.F00184.v2.0	28	28	28	19	23	22	24	30	19	17	35	19	44	36	8	18	17	18	25	24	40	39	38	33	20	19	21	23	20	46	27	47	34	28	29	38	23	23	31	30	36	39	20	32	28	28	25	26	34	23	33	39	25	32	25	19	24	25	29	22	60	57	43	42	20	26	27	25	24	49	86	76	176	60	92	43	32	67	70	62
Migut.F00185.v2.0	231	243	269	328	468	233	228	203	229	262	251	131	188	215	237	115	135	141	141	228	107	156	120	202	111	110	235	132	223	161	91	148	107	84	120	87	79	79	141	82	315	202	316	328	348	308	311	244	367	370	165	208	208	357	481	181	225	283	216	221	270	407	426	387	327	93	171	287	210	378	176	184	256	222	201	150	141	187	188	215
Migut.F00186.v2.0	1	1	0	0	1	0	0	0	0	0	0	0	0	0	0	0	0	0	0	0	2	0	1	0	0	0	0	1	0	0	0	2	0	0	1	0	0	0	0	0	0	1	0	0	0	0	0	0	1	0	3	3	0	1	1	2	2	0	2	1	0	6	2	0	0	1	1	0	0	1	0	0	1	0	0	0	0	0	0	1
Migut.F00187.v2.0	4	4	8	3	1	2	3	1	4	5	13	1	7	3	5	8	13	8	2	11	11	13	19	16	11	8	8	13	7	19	8	4	12	21	16	30	9	4	7	29	3	5	4	0	2	0	4	4	7	1	3	4	4	4	1	1	0	0	4	3	1	3	0	2	1	13	6	1	3	5	0	0	0	0	1	0	0	0	1	0
Migut.F00188.v2.0	8	2	3	1	1	3	0	6	5	1	2	5	10	4	0	5	5	1	0	2	11	2	3	5	2	1	2	0	3	2	6	7	9	3	2	1	1	1	3	1	18	12	3	2	2	4	5	5	3	1	6	5	9	2	2	5	2	3	0	1	4	8	3	3	1	2	2	1	2	2	5	10	16	2	3	0	4	4	4	5
Migut.F00189.v2.0	10	3	12	1	5	3	1	2	3	2	13	7	7	3	4	9	18	9	3	7	19	20	27	9	25	7	7	23	9	18	36	27	22	30	20	17	16	19	12	17	8	29	11	28	18	13	25	24	14	14	4	6	0	3	2	5	3	0	4	5	1	4	1	1	1	20	14	3	2	4	5	6	40	4	5	0	2	5	17	11
Migut.F00190.v2.0	138	139	81	54	83	84	79	106	98	103	150	129	138	96	73	97	75	96	98	117	115	106	91	120	81	106	83	114	102	124	138	138	142	126	113	137	86	73	92	115	62	58	64	79	34	70	39	46	48	57	42	50	73	65	31	43	41	39	43	44	44	87	42	38	52	52	46	45	41	43	54	74	86	16	44	27	31	47	64	52
Migut.F00191.v2.0	276	348	268	222	344	216	161	271	242	209	375	276	358	291	320	177	170	208	193	250	283	279	276	285	176	198	197	246	206	348	320	263	329	297	206	339	194	170	239	258	441	406	405	530	448	570	329	371	373	506	344	273	273	323	279	139	203	195	258	222	368	409	335	305	214	140	160	210	191	257	577	596	842	502	533	250	353	560	621	612
Migut.F00192.v2.0	0	0	0	0	0	0	0	0	0	0	0	0	0	0	0	0	0	0	0	0	0	0	0	0	0	0	0	0	0	0	0	0	0	0	0	0	0	0	0	0	0	0	0	0	0	0	0	0	0	0	0	0	0	0	0	0	0	0	0	0	0	0	0	0	0	0	0	0	0	0	0	0	0	0	0	0	0	0	0	0
Migut.F00193.v2.0	153	172	129	76	149	91	77	120	101	91	210	147	143	132	203	85	98	90	87	165	129	153	144	125	90	81	114	142	139	199	158	208	181	127	156	180	78	86	124	122	320	330	327	374	320	235	233	303	307	255	116	104	85	113	123	45	68	66	64	75	100	121	96	119	47	78	52	73	76	82	198	170	421	137	156	52	94	122	187	165
Migut.F00194.v2.0	9	14	12	7	17	7	7	5	15	9	17	13	19	5	6	9	7	7	8	8	21	11	21	18	11	7	5	29	24	13	27	18	17	28	13	16	4	14	6	22	185	303	537	427	353	245	178	462	132	298	8	11	12	9	10	6	12	4	9	6	15	9	46	19	16	44	33	13	24	9	149	105	380	65	125	58	51	124	269	182
Migut.F00195.v2.0	114	159	140	77	108	104	91	115	98	103	128	110	151	121	110	84	89	83	52	162	137	155	168	145	143	103	157	224	104	171	177	178	202	192	161	225	130	87	107	195	199	251	231	194	225	178	171	172	188	156	155	156	158	171	128	82	95	104	97	102	134	229	181	114	123	84	91	105	76	111	189	146	338	115	108	45	104	98	160	121
Migut.F00196.v2.0	7	14	5	9	14	5	8	7	3	7	10	5	9	0	2	7	4	6	1	5	3	4	5	6	3	4	3	5	7	2	4	9	1	2	2	2	2	1	6	0	2	4	3	4	6	1	1	1	2	0	27	34	17	26	40	16	30	32	10	23	26	41	16	31	20	8	15	28	15	26	3	7	1	6	11	1	1	7	3	5
Migut.F00197.v2.0	757	888	757	433	918	559	443	782	484	448	990	593	841	686	787	492	521	488	417	748	949	1018	766	880	538	517	702	628	877	833	965	1049	1046	755	802	853	418	536	770	642	300	471	229	215	299	184	212	181	308	211	747	786	761	697	1012	468	587	558	666	592	761	780	587	608	368	386	310	519	475	580	123	109	289	120	106	44	65	68	195	113
Migut.F00198.v2.0	53	34	39	33	56	26	18	42	30	37	51	29	58	36	60	17	33	49	31	52	58	76	58	50	47	26	32	48	38	59	74	62	61	69	67	91	40	43	49	70	81	94	76	92	80	70	62	78	70	65	36	16	26	23	21	8	22	16	31	31	38	49	32	34	29	27	23	36	31	38	92	86	155	61	69	25	56	56	96	82
Migut.F00199.v2.0	74	66	58	18	40	22	28	74	39	40	53	45	53	26	36	37	40	32	25	62	62	68	71	51	53	37	50	68	54	52	74	92	73	89	51	83	39	40	46	65	55	49	48	33	29	33	22	31	54	30	54	43	33	41	38	40	19	39	45	34	62	35	48	33	33	38	22	51	24	43	44	34	52	14	30	10	20	18	23	16
Migut.F00200.v2.0	126	193	100	65	65	114	139	187	126	88	362	313	288	159	94	88	113	146	143	171	213	208	95	159	93	125	133	110	132	122	222	290	441	190	184	217	156	106	106	109	239	559	190	296	195	142	197	183	156	186	38	28	17	22	23	16	14	17	20	21	65	61	51	85	45	32	35	57	54	57	86	79	108	56	50	39	40	33	78	53
Migut.F00201.v2.0	287	366	363	166	343	227	212	320	205	214	399	259	413	223	339	241	293	220	138	402	417	518	448	414	304	285	360	367	338	451	557	507	491	563	363	559	278	297	332	502	226	405	205	220	246	161	197	197	261	195	112	93	102	130	140	127	101	119	128	136	101	138	156	109	147	122	102	124	84	130	112	82	185	89	96	34	72	86	134	103
Migut.F00202.v2.0	10	22	20	13	7	10	17	11	8	12	24	18	20	24	16	10	12	15	15	36	31	25	28	22	31	18	18	31	34	36	39	39	33	40	30	35	18	20	22	31	14	31	21	27	42	20	22	31	27	16	25	10	18	18	15	9	14	18	18	19	21	33	47	22	24	26	32	20	21	34	55	39	93	59	55	35	26	24	41	48
Migut.F00203.v2.0	52	43	39	16	40	15	17	46	39	26	45	57	66	58	30	36	28	34	36	42	38	60	31	57	35	43	30	44	42	27	45	44	47	30	41	24	31	23	27	17	158	92	106	77	67	68	62	84	77	72	40	25	30	51	34	30	19	33	32	35	44	52	41	46	33	49	39	45	39	51	69	55	76	39	35	8	16	23	52	41
Migut.F00204.v2.0	213	231	199	67	203	111	84	137	124	129	306	282	305	153	228	124	128	132	117	197	328	379	218	250	155	143	168	209	196	343	363	336	361	353	281	386	127	145	216	281	438	580	407	456	398	257	217	363	389	326	201	156	153	179	173	67	83	113	143	115	175	314	183	189	113	130	98	139	117	191	327	271	849	166	213	85	90	147	372	213
Migut.F00205.v2.0	41	33	37	17	47	47	36	39	25	37	49	38	45	27	58	16	20	17	40	24	28	38	29	40	27	34	40	21	44	36	26	44	44	34	39	50	19	27	35	36	74	89	101	114	111	173	62	74	76	129	50	35	23	34	43	20	32	31	41	32	60	100	83	71	45	28	39	79	43	42	130	178	241	108	107	36	118	149	149	189
Migut.F00206.v2.0	240	242	232	180	244	246	184	302	254	199	287	222	196	285	250	154	155	202	168	224	149	189	225	262	140	148	182	175	257	236	138	177	194	172	179	193	122	121	195	178	159	198	261	288	259	213	191	266	200	195	327	257	166	346	335	221	261	261	302	318	209	343	291	344	169	154	150	321	313	259	94	81	221	72	97	27	56	58	187	125
Migut.F00207.v2.0	453	468	435	180	518	217	210	248	326	294	417	424	432	262	463	207	243	260	199	447	405	456	345	352	356	202	301	383	379	361	614	627	554	493	444	569	291	274	457	408	486	515	464	477	390	296	295	363	520	521	580	451	444	528	436	308	243	348	450	356	494	616	523	596	337	321	262	471	457	450	414	290	835	246	362	114	145	182	429	280
Migut.F00208.v2.0	0	0	0	0	0	0	0	0	0	0	0	0	0	0	0	0	0	0	0	0	0	0	0	0	0	0	0	0	0	0	0	0	0	0	0	0	0	0	0	0	1	0	1	0	0	1	0	0	0	2	1	0	1	0	0	0	0	0	0	0	1	0	0	0	0	2	1	0	1	0	4	7	3	2	1	1	2	1	1	1
Migut.F00209.v2.0	2	1	1	0	0	0	1	0	0	0	1	1	0	2	2	0	0	0	0	1	1	1	2	0	0	1	1	0	0	0	0	2	3	0	1	0	0	0	1	0	27	42	31	35	32	27	28	26	30	30	4	0	1	1	1	4	1	2	2	2	4	0	5	0	3	5	5	6	2	4	7	9	17	1	8	0	0	3	12	5
Migut.F00210.v2.0	2	7	8	3	4	3	0	5	4	4	17	2	19	14	13	5	13	7	5	9	24	12	16	15	15	17	16	19	5	15	20	11	30	18	14	23	16	9	7	19	32	48	53	52	37	40	22	53	41	12	7	8	1	2	5	7	7	8	10	4	4	3	6	3	6	13	12	6	5	4	15	14	43	9	16	6	9	19	38	27
Migut.F00211.v2.0	13	15	24	3	9	5	4	16	8	6	23	44	59	23	41	16	25	25	14	42	75	77	57	41	41	27	23	50	39	44	106	71	90	95	86	98	35	37	54	75	80	62	83	65	46	66	31	87	45	35	54	65	61	27	20	28	18	24	39	22	84	66	70	58	46	46	46	70	46	58	81	71	161	43	54	29	31	44	98	77
Migut.F00212.v2.0	79	107	154	88	126	65	73	116	76	79	166	98	130	156	189	81	83	91	72	118	160	140	149	176	92	97	111	129	126	203	166	153	175	242	130	252	100	72	146	194	185	163	228	268	235	190	144	174	212	189	139	107	60	114	119	80	80	86	111	97	141	143	180	145	105	80	66	103	114	128	176	180	310	115	170	109	99	110	213	165
Migut.F00213.v2.0	11	13	8	2	18	7	6	5	13	10	21	10	13	10	18	11	15	18	8	19	17	17	12	16	7	10	9	13	21	13	17	18	12	18	19	29	12	18	18	16	81	80	146	311	234	505	76	166	100	270	12	18	9	17	16	3	6	11	15	12	17	17	14	16	15	8	14	24	20	13	401	568	548	393	391	242	447	699	651	710
Migut.F00214.v2.0	120	89	128	39	84	56	68	82	60	56	105	77	116	86	109	82	125	86	50	113	121	134	181	132	156	75	138	169	107	153	194	146	146	196	135	192	99	87	132	194	103	164	112	97	119	71	94	105	157	95	90	85	57	96	114	68	37	64	104	51	54	71	86	76	65	69	69	50	40	76	54	40	110	31	43	14	39	51	80	53
Migut.F00215.v2.0	12	11	18	6	11	2	1	21	5	6	11	15	14	13	9	9	5	7	10	16	18	17	23	18	10	10	10	18	13	22	18	15	25	28	20	22	8	14	16	39	13	17	18	25	13	33	8	17	12	24	8	6	6	13	14	13	5	14	12	4	27	21	12	16	20	27	17	17	23	19	19	18	32	20	15	11	16	23	24	24
Migut.F00216.v2.0	49	63	45	26	39	29	31	41	43	28	61	39	44	42	35	39	38	35	35	48	43	47	58	49	37	31	49	41	45	61	49	54	56	68	55	51	30	35	53	63	103	97	130	141	130	151	110	127	125	106	48	62	40	58	49	29	37	28	50	34	50	80	65	62	30	53	42	55	43	56	163	143	279	140	128	55	81	77	151	134
Migut.F00217.v2.0	355	382	328	217	396	180	151	229	271	223	302	272	294	229	351	154	159	169	162	261	301	305	307	344	233	219	219	254	304	396	401	409	417	457	431	556	226	199	327	344	583	509	470	644	547	409	391	422	542	893	273	239	242	324	360	158	155	172	275	213	228	312	275	206	122	149	143	166	167	245	1680	1922	2121	2029	1368	763	1700	1171	1419	1401
Migut.F00218.v2.0	0	0	0	0	0	0	0	0	0	0	0	1	0	0	0	0	0	0	0	0	0	1	0	0	0	0	0	1	0	0	0	0	2	0	0	0	0	0	0	0	12	6	15	18	5	2	7	8	11	5	0	1	0	0	0	0	0	0	0	0	2	0	0	0	0	4	0	0	0	0	81	111	67	86	29	30	96	40	44	46
Migut.F00219.v2.0	7	10	2	3	6	2	0	3	2	3	5	12	13	3	2	10	5	3	9	5	18	14	12	9	3	2	2	10	8	2	26	17	9	16	2	7	3	3	5	16	127	81	75	63	53	64	36	62	74	72	0	0	1	0	0	1	0	2	0	1	0	1	0	0	0	1	3	0	0	1	10	6	16	3	8	1	0	2	2	5
Migut.F00220.v2.0	8	6	5	3	5	2	2	5	7	6	10	8	19	6	3	9	8	12	6	13	11	22	19	20	18	14	7	20	16	18	21	21	21	29	20	6	7	16	14	18	93	174	103	125	151	169	136	112	138	133	21	15	11	13	9	10	9	6	15	8	10	5	3	6	1	14	4	0	2	9	180	224	272	179	140	79	151	153	192	165
Migut.F00221.v2.0	2	2	8	2	4	4	3	6	11	2	4	4	8	4	6	6	0	6	7	1	2	4	1	8	1	2	0	3	2	4	5	3	5	7	6	1	5	1	2	4	6	2	8	12	6	10	8	10	12	13	4	3	2	2	3	1	5	2	3	3	3	7	24	4	15	1	12	8	6	8	4	5	7	2	2	1	3	6	4	8
Migut.F00222.v2.0	14	9	13	6	25	10	5	9	6	5	11	6	10	8	9	3	9	4	6	7	11	12	12	10	8	3	3	7	16	6	18	14	10	18	18	12	5	3	8	6	11	12	8	12	19	12	2	11	9	17	0	1	0	1	1	1	1	1	0	0	1	2	2	3	1	3	1	1	3	2	0	3	4	2	0	0	1	3	5	2
Migut.F00223.v2.0	26	24	32	12	17	13	8	15	20	17	13	18	17	21	18	13	15	13	15	12	35	25	33	27	16	16	17	20	17	23	23	17	18	32	34	37	8	13	15	26	55	75	61	104	102	60	52	63	72	73	26	26	23	33	35	22	32	30	22	35	47	38	48	26	39	26	25	27	23	53	95	83	141	61	81	24	109	56	135	92
Migut.F00224.v2.0	59	30	36	25	23	22	21	44	40	39	68	59	72	46	42	50	49	46	34	62	78	58	60	66	38	38	25	46	54	64	97	78	70	92	69	68	38	41	74	66	102	105	111	84	90	75	63	79	94	52	46	37	44	32	15	23	26	20	21	23	50	30	42	26	46	48	34	32	37	48	89	63	124	42	63	19	30	40	81	68
Migut.F00225.v2.0	14	11	16	11	6	4	7	14	8	16	49	25	24	67	9	14	14	8	13	18	13	12	18	23	8	12	11	21	16	14	11	23	16	9	9	27	17	10	5	20	21	33	26	36	23	18	24	16	23	22	20	17	11	27	16	11	21	11	13	35	13	15	23	20	14	21	14	18	10	25	8	11	32	7	10	2	2	12	12	11
Migut.F00226.v2.0	80	78	92	23	66	36	44	82	47	44	116	97	156	63	81	60	59	69	53	83	149	195	131	112	108	59	84	135	85	130	240	145	179	219	129	182	82	94	101	164	190	210	161	142	146	98	105	160	146	99	106	106	110	95	93	90	65	72	95	70	118	142	132	92	75	125	94	104	88	102	197	154	338	98	108	41	73	77	174	104
Migut.F00227.v2.0	27	27	15	14	41	21	20	17	21	23	34	42	57	29	19	11	16	21	12	37	27	24	23	31	20	15	21	28	33	41	23	47	25	31	26	24	16	21	15	18	93	83	124	70	76	41	50	79	59	51	30	51	36	36	37	24	22	35	23	20	45	50	34	42	30	28	24	30	29	22	37	20	50	24	37	13	8	17	33	25
Migut.F00228.v2.0	225	251	250	133	209	177	136	237	162	208	268	182	280	200	219	153	180	123	136	186	220	256	256	241	194	161	205	287	244	244	253	272	225	341	283	317	151	129	158	268	521	577	654	475	508	491	363	478	468	407	259	250	213	291	231	161	135	149	186	158	278	474	311	277	249	238	211	289	263	237	414	311	771	273	321	157	187	237	392	318
Migut.F00229.v2.0	27	27	21	13	34	23	16	43	16	12	19	27	26	20	28	9	17	12	9	23	33	32	16	29	13	17	30	19	24	24	23	33	21	28	32	34	20	19	42	26	15	21	21	10	10	10	11	7	16	3	29	33	13	15	19	17	14	14	23	12	34	31	28	31	23	20	24	20	14	26	24	21	35	13	17	2	8	5	14	13
Migut.F00230.v2.0	0	0	2	0	0	0	0	0	0	0	0	0	0	1	0	0	0	0	1	0	0	0	1	2	0	0	0	0	0	1	0	0	0	0	1	0	0	0	0	0	27	27	61	39	32	63	21	90	32	37	1	0	0	0	0	0	1	0	0	0	0	2	7	1	0	1	1	0	1	2	10	10	21	7	8	4	1	10	13	14
Migut.F00231.v2.0	16	31	25	8	13	9	8	7	9	13	29	16	25	15	19	12	16	9	16	15	25	23	21	22	20	16	21	53	17	37	33	17	23	36	19	31	13	11	17	26	64	79	58	73	97	67	58	47	57	58	16	27	12	10	12	5	6	10	12	13	17	36	35	8	10	17	16	20	6	18	28	22	47	22	24	12	19	18	31	24
Migut.F00232.v2.0	31	29	49	11	43	33	31	49	34	23	30	22	31	21	24	27	23	29	29	44	40	48	48	54	34	31	51	50	39	62	50	47	47	58	66	72	31	46	46	74	60	54	87	70	70	60	52	58	76	48	44	53	31	70	39	39	49	60	40	27	58	99	114	78	63	41	42	46	60	62	67	80	163	78	104	41	56	68	106	87
Migut.F00233.v2.0	0	0	2	0	2	1	0	0	0	0	0	0	1	0	1	0	1	0	0	2	0	0	2	0	2	2	1	0	0	0	2	2	0	1	2	1	3	0	0	2	1	1	3	1	1	0	0	0	2	1	0	0	0	1	0	0	1	0	0	1	0	0	1	1	1	1	1	0	0	3	0	0	2	2	0	3	0	0	1	0
Migut.F00234.v2.0	80	70	40	39	91	47	30	33	35	41	80	105	110	66	54	49	58	47	44	71	99	106	87	75	79	40	55	76	59	95	132	111	107	121	82	95	52	45	75	92	151	128	136	127	98	82	85	83	113	81	54	61	57	67	39	27	31	36	35	34	66	73	74	44	32	48	40	42	34	44	119	89	224	75	84	26	44	56	108	80
Migut.F00235.v2.0	0	0	0	0	0	0	0	0	0	0	0	0	0	0	0	0	0	0	0	0	0	0	0	0	0	0	0	0	0	0	0	0	0	0	0	0	0	0	0	0	0	1	2	0	1	1	0	1	0	0	0	0	0	0	0	0	0	0	0	0	0	0	0	1	0	0	1	0	0	0	0	1	3	2	0	0	0	0	3	2
Migut.F00236.v2.0	47	41	25	27	39	33	30	25	39	29	68	26	50	51	47	22	37	38	22	36	40	62	47	43	27	38	42	58	37	48	49	55	53	42	43	67	41	23	41	50	55	72	70	82	95	44	61	59	60	57	46	41	28	60	32	40	32	31	43	35	23	34	38	37	29	22	21	41	37	33	51	39	99	41	44	18	27	40	66	43
Migut.F00237.v2.0	291	278	305	176	255	211	191	387	252	210	426	269	331	287	321	226	210	266	230	278	349	339	317	354	250	252	254	270	304	365	305	268	392	332	298	366	192	175	277	300	177	207	166	179	184	123	145	125	137	119	231	221	244	252	242	191	165	177	243	220	258	414	291	264	204	158	154	312	277	287	102	83	170	48	89	34	53	51	128	104
Migut.F00238.v2.0	41	45	39	25	30	19	24	53	38	28	49	28	49	28	39	25	26	29	25	45	45	57	62	64	40	36	46	50	45	61	61	52	80	64	56	95	36	39	39	66	83	84	83	64	80	49	45	54	50	40	29	28	16	26	29	21	22	25	32	27	27	31	34	28	20	30	12	20	24	19	23	27	54	28	25	10	19	19	52	24
Migut.F00239.v2.0	0	1	0	1	0	0	0	0	0	0	0	0	1	0	0	0	0	0	0	0	0	0	0	0	0	1	0	0	0	0	0	0	0	0	0	0	0	0	0	0	55	13	166	17	7	9	7	123	3	8	0	0	0	1	0	0	0	0	0	0	1	0	0	0	0	1	0	0	0	0	15	15	52	10	19	7	12	27	27	30
Migut.F00240.v2.0	123	174	139	80	171	163	153	167	178	163	105	58	80	99	101	62	45	83	59	120	36	35	17	69	28	16	87	25	77	36	13	58	41	4	38	33	24	31	41	6	11	32	26	23	24	12	26	23	21	18	110	82	54	69	84	46	31	47	58	74	66	99	47	49	50	12	26	58	49	35	8	3	5	5	1	2	6	1	3	2
Migut.F00241.v2.0	327	278	190	169	214	164	154	238	201	238	344	335	304	249	233	149	98	201	196	190	183	193	111	178	94	125	135	130	193	174	170	203	260	137	156	131	72	129	169	122	169	76	83	116	90	70	72	72	63	57	211	198	209	244	219	200	189	172	134	222	325	583	412	341	316	144	221	342	312	338	103	94	187	71	93	37	48	42	100	78
Migut.F00242.v2.0	0	0	0	0	0	0	0	0	0	0	0	0	0	0	0	0	0	0	0	0	0	0	0	0	0	0	0	0	0	0	0	0	0	0	0	0	0	0	0	0	0	0	0	0	0	0	0	0	0	0	0	0	0	0	0	0	0	0	0	0	0	0	0	0	0	0	0	1	0	0	0	0	0	0	0	0	0	0	0	0
Migut.F00243.v2.0	6	3	4	4	0	2	1	2	3	5	8	7	12	7	11	9	13	9	3	10	12	20	22	11	20	13	6	31	8	19	18	8	21	32	8	40	18	7	7	29	0	0	0	0	0	0	0	0	0	0	0	5	9	5	2	2	1	2	12	3	1	4	1	1	0	5	0	1	0	2	0	0	0	0	0	0	0	0	0	0
Migut.F00244.v2.0	8	4	10	4	12	5	9	6	3	5	9	7	13	8	12	7	11	3	4	10	11	20	10	17	12	5	8	11	9	14	16	7	18	24	11	22	9	7	15	18	17	9	14	10	15	10	6	6	12	5	15	18	16	20	12	11	11	9	10	9	32	16	28	18	18	16	14	12	20	20	33	28	39	10	30	6	11	10	25	21
Migut.F00245.v2.0	17	17	14	4	4	7	4	10	5	8	18	11	11	8	12	2	6	8	8	14	22	20	11	16	9	6	7	5	12	12	8	22	13	12	13	7	8	5	9	6	877	1414	2602	3794	3038	4498	982	2312	671	2745	31	15	25	14	10	6	5	14	15	9	16	24	17	18	15	10	9	19	12	22	2822	3861	4949	2394	2990	1768	2367	4057	4697	4757
Migut.F00246.v2.0	19	13	31	11	20	9	9	15	4	11	29	14	36	23	24	12	20	11	12	11	33	39	30	31	29	16	33	39	15	49	46	16	26	47	26	56	31	20	34	46	28	44	54	60	65	51	35	44	43	35	7	1	10	6	2	7	7	2	5	4	1	2	0	6	4	6	3	4	1	4	4	1	13	1	4	0	1	6	13	9
Migut.F00247.v2.0	2	1	1	1	0	0	0	1	1	0	3	4	13	4	0	2	8	1	3	2	8	22	13	12	5	4	6	9	6	14	30	11	10	18	17	13	10	6	5	13	1	0	0	0	0	1	0	0	0	0	9	22	9	4	5	5	6	4	6	1	11	6	3	3	2	5	3	3	4	3	0	1	0	0	0	0	0	0	0	0
Migut.F00248.v2.0	0	0	0	0	0	0	0	0	0	0	0	0	0	0	0	0	0	0	0	0	0	0	0	0	0	0	0	0	0	0	1	0	0	0	0	0	0	0	0	0	0	0	1	0	0	0	0	0	0	0	0	0	0	0	0	0	0	0	0	0	0	1	0	0	0	0	0	0	0	0	0	0	1	2	3	2	1	0	0	0
Migut.F00249.v2.0	410	517	610	382	582	450	518	825	628	507	717	623	593	718	700	408	356	564	547	569	561	468	589	757	425	494	463	527	555	821	565	575	742	944	723	1057	548	452	532	866	986	1294	1676	2539	1744	1951	1544	1906	1405	1765	666	427	296	641	516	376	460	411	490	428	519	604	735	669	527	557	479	665	530	695	1534	1471	3130	1400	1482	586	1147	1327	2165	1733
Migut.F00250.v2.0	13	5	9	5	5	3	2	5	4	1	5	9	12	4	5	5	4	3	5	10	16	15	8	5	8	5	6	18	8	6	3	12	21	11	7	6	1	7	7	14	32	22	41	18	10	8	19	21	15	14	5	13	10	2	1	6	4	9	1	4	8	13	9	5	6	12	4	6	0	7	25	13	32	9	13	13	6	7	13	11
Migut.F00251.v2.0	79	88	89	54	77	74	43	64	73	64	98	62	94	84	92	43	33	69	65	90	71	90	70	89	64	55	66	64	77	96	76	90	89	67	92	93	40	58	55	78	180	187	218	293	208	175	145	197	160	181	71	62	66	83	65	49	66	56	47	46	71	119	135	105	74	46	57	74	57	75	169	153	323	113	146	82	73	143	211	158
Migut.F00252.v2.0	8	16	13	7	10	8	9	10	9	9	13	13	12	9	11	7	9	13	4	8	5	15	12	11	7	8	7	20	12	13	19	16	16	17	17	17	14	6	8	13	56	42	87	81	63	35	41	87	46	54	12	20	10	7	8	6	10	8	3	7	18	12	13	6	8	13	10	11	5	7	43	30	97	18	28	28	13	19	56	35
Migut.F00253.v2.0	73	54	60	29	34	37	21	60	57	39	58	57	50	43	38	37	22	48	36	37	49	42	30	50	36	29	39	29	41	52	51	42	73	63	56	47	32	35	41	58	37	61	85	76	73	88	45	68	47	70	48	52	27	53	53	27	42	29	42	27	21	103	78	17	57	26	50	40	22	70	49	65	147	41	49	30	21	66	66	73
Migut.F00254.v2.0	228	251	318	177	198	253	161	298	202	170	331	191	275	271	297	221	249	238	179	339	252	322	264	327	227	252	311	278	258	383	285	326	363	291	307	335	206	186	257	274	85	114	80	65	85	86	86	90	98	61	337	291	236	379	244	240	230	261	245	289	274	369	287	347	207	195	171	287	250	329	48	64	83	62	68	18	34	34	61	56
Migut.F00255.v2.0	6	3	10	2	2	5	2	2	2	8	5	8	10	3	3	11	15	6	1	10	22	12	22	8	8	5	4	12	8	10	32	13	15	26	9	18	4	5	14	31	5	4	10	2	7	5	3	5	14	6	1	1	2	3	1	5	0	0	3	5	0	3	1	1	1	6	2	1	0	3	4	3	7	4	5	0	4	2	8	3
Migut.F00256.v2.0	0	1	1	0	0	0	0	1	0	0	0	1	2	2	0	0	1	0	0	0	0	0	0	1	1	0	0	0	0	1	0	0	0	0	0	0	1	0	0	0	4	0	11	0	4	5	4	2	0	1	0	0	1	0	1	1	0	0	0	0	0	0	0	0	0	1	0	0	0	0	1	0	6	0	1	1	0	2	6	2
Migut.F00257.v2.0	0	0	3	2	0	0	0	1	0	1	1	0	1	1	0	2	2	1	1	1	3	2	2	1	0	1	2	2	1	4	0	0	5	5	4	4	0	2	1	2	14	27	61	17	18	20	18	49	21	15	3	4	0	1	0	1	0	0	1	0	0	0	0	3	1	2	0	0	1	1	2	2	42	1	9	0	0	1	18	6
Migut.F00258.v2.0	36	21	37	6	14	4	11	10	20	4	48	16	67	16	16	26	37	24	10	50	102	71	92	78	51	18	21	51	36	61	180	101	74	107	81	87	43	35	59	95	37	59	32	29	22	23	24	30	42	31	13	18	15	7	4	8	2	10	14	12	13	17	8	11	7	34	15	7	5	25	11	29	85	11	11	4	18	15	32	32
Migut.F00259.v2.0	15	9	11	5	18	3	7	6	6	8	8	5	5	11	8	6	10	6	6	8	6	15	13	5	7	3	6	10	13	19	21	7	6	16	9	15	4	7	4	14	28	24	25	34	23	22	10	17	33	34	6	2	2	0	2	3	0	1	2	4	3	7	2	3	3	3	1	7	4	2	8	14	18	8	12	2	1	7	15	11
Migut.F00260.v2.0	0	0	0	0	0	0	0	0	0	1	0	1	0	0	0	0	1	1	2	0	0	0	0	0	0	0	0	0	0	0	0	0	0	0	0	1	0	0	1	0	0	0	0	2	1	0	0	1	0	0	2	0	0	1	1	0	0	0	1	0	0	1	16	0	1	0	1	0	0	0	0	1	0	1	1	1	0	1	0	1
Migut.F00261.v2.0	7	2	6	4	4	3	8	2	7	3	8	7	1	8	1	6	5	4	2	5	6	7	6	9	2	2	9	8	5	2	4	10	9	8	9	7	7	6	3	4	0	0	2	2	0	1	0	1	2	1	4	11	11	26	12	4	4	3	3	5	3	3	11	7	9	0	3	9	5	4	0	1	0	0	1	0	0	1	0	1
Migut.F00262.v2.0	0	0	5	0	0	0	0	5	6	0	0	1	3	1	0	0	2	1	2	0	5	1	2	3	2	0	5	1	3	1	5	13	0	8	4	5	2	3	2	4	39	41	61	35	14	2	26	86	30	8	0	1	0	0	0	0	0	0	0	0	1	0	0	0	2	0	0	0	0	2	1	5	15	2	2	6	8	7	10	8
Migut.F00263.v2.0	35	36	16	10	23	12	16	28	24	14	45	72	57	26	12	34	24	31	16	36	63	54	45	53	18	22	24	33	27	28	51	66	55	46	47	36	28	14	30	43	232	175	177	113	139	304	107	93	145	157	38	44	30	33	17	27	12	10	14	15	51	43	46	31	28	32	39	27	42	36	366	361	296	127	210	58	129	130	310	206
Migut.F00264.v2.0	2	9	7	4	7	4	3	13	7	3	13	10	15	13	12	13	6	4	8	8	12	9	6	20	14	14	9	8	8	10	14	10	21	13	13	21	9	15	18	10	10	15	11	30	22	16	22	19	30	25	7	3	0	5	4	2	1	1	0	1	3	2	4	1	2	6	1	4	0	1	13	10	31	12	13	7	17	14	9	13
Migut.F00265.v2.0	341	485	395	267	366	260	257	265	303	272	537	480	573	412	384	309	309	349	304	466	574	540	581	646	412	475	443	501	480	736	691	554	679	678	634	707	390	432	451	667	1821	2102	1981	2181	1975	2032	1671	1845	1862	1871	434	451	323	370	350	199	283	284	296	265	535	623	526	418	318	482	322	423	388	553	1549	1372	2842	1366	1268	652	895	1297	1734	1541
Migut.F00266.v2.0	15	16	19	8	11	5	6	6	6	10	27	19	26	8	28	17	10	7	7	23	45	41	23	42	23	21	10	32	22	27	50	42	34	72	36	56	18	13	40	59	31	13	30	15	27	12	10	37	19	24	12	11	26	8	7	5	6	2	6	2	10	21	44	10	13	20	8	10	2	10	27	37	93	6	18	7	12	13	14	16
Migut.F00267.v2.0	0	0	0	0	0	0	0	0	0	0	0	0	0	0	0	0	0	0	0	0	0	0	0	0	0	0	0	0	0	0	0	0	0	0	0	0	0	0	0	0	0	0	0	0	0	0	0	0	0	0	0	0	0	0	0	0	0	0	0	0	0	0	0	0	0	0	0	0	0	0	0	0	0	0	0	0	0	0	0	0
Migut.F00268.v2.0	1	3	4	4	3	9	2	10	3	5	2	4	10	6	4	2	7	3	2	5	2	4	8	10	7	6	7	5	10	2	3	7	3	8	5	11	3	6	9	9	2	2	3	10	10	6	7	5	5	4	4	5	4	10	9	4	7	4	14	3	5	3	67	5	3	2	5	6	2	10	1	1	1	1	2	0	0	2	1	2
Migut.F00269.v2.0	0	0	0	0	0	0	0	0	0	0	0	0	0	0	0	0	0	0	0	0	0	0	0	0	0	0	0	0	0	0	0	0	0	0	0	0	0	2	0	0	0	0	1	0	0	0	0	0	0	0	5	2	3	3	8	4	8	4	8	4	1	1	29	0	5	4	8	2	2	3	0	0	5	0	2	0	0	2	0	1
Migut.F00270.v2.0	0	0	0	2	1	0	1	0	0	0	0	0	0	0	0	0	0	1	0	1	0	0	1	2	1	1	0	0	1	1	2	0	3	0	0	2	0	1	1	1	0	0	0	0	0	1	1	0	1	0	2	1	4	2	7	3	3	3	2	2	0	5	4	0	15	1	8	4	1	0	1	1	1	3	2	1	1	0	1	1
Migut.F00271.v2.0	5	0	11	1	11	3	1	5	8	2	2	3	6	6	11	8	8	6	2	8	2	4	7	11	7	6	5	5	8	9	1	9	2	7	5	8	10	5	5	10	3	7	9	8	12	9	10	9	8	9	0	2	2	4	0	3	2	1	1	0	2	3	5	4	4	3	2	8	1	4	0	0	10	1	0	0	1	3	2	0
Migut.F00272.v2.0	0	0	0	0	0	0	0	0	0	0	0	0	0	0	0	0	0	0	0	1	0	0	0	0	0	0	0	0	0	0	0	0	0	0	0	0	0	0	0	0	0	0	0	0	0	0	0	0	0	0	0	0	0	2	0	0	0	0	0	0	0	0	0	0	1	1	0	0	0	0	0	0	0	0	0	0	0	0	1	0
Migut.F00273.v2.0	115	101	79	51	97	71	60	74	69	64	93	60	111	72	79	74	68	53	39	130	91	99	127	112	106	95	118	161	110	156	116	89	126	112	104	134	90	94	91	109	223	208	238	151	169	158	131	169	247	99	143	125	86	108	68	77	85	81	91	81	129	134	88	63	47	137	68	113	69	73	73	42	244	55	99	26	21	45	134	71
Migut.F00274.v2.0	83	67	89	28	107	73	51	88	71	61	53	54	68	83	99	60	67	69	56	68	59	63	91	63	76	59	78	76	96	112	59	60	70	94	85	121	47	40	134	80	49	79	104	64	85	36	47	75	81	67	44	46	34	36	35	21	19	22	33	37	26	23	37	34	30	15	27	32	28	11	6	8	28	6	12	1	1	1	14	4
Migut.F00275.v2.0	72	59	109	46	76	77	66	76	76	48	105	62	74	101	117	62	79	92	51	102	101	77	112	141	81	72	83	88	114	135	106	88	109	128	160	152	75	83	92	134	117	154	230	243	224	105	140	161	194	147	57	43	34	75	60	30	34	45	39	63	55	52	97	78	55	57	56	62	57	81	44	43	131	40	61	14	21	44	84	62
Migut.F00276.v2.0	0	1	1	0	0	0	1	4	0	0	0	0	1	0	1	1	1	0	0	1	0	1	1	0	2	0	1	1	0	1	1	2	1	0	0	2	1	0	1	2	2	1	0	0	0	0	1	0	0	0	0	1	1	0	0	2	1	0	5	0	0	0	0	0	0	2	0	2	2	1	0	0	0	0	1	0	0	0	0	0
Migut.F00277.v2.0	75	70	89	44	68	58	58	85	54	61	107	69	82	60	62	57	59	60	51	90	74	93	85	89	58	58	69	81	78	98	94	91	109	96	77	98	46	66	68	90	79	90	117	101	77	66	75	78	68	63	45	46	44	40	34	28	26	31	39	39	40	44	34	36	34	31	29	39	35	50	26	31	75	28	21	6	21	22	26	25
Migut.F00278.v2.0	2298	2428	3540	1389	2675	1672	1296	2099	1573	1417	2622	1722	2857	2192	3230	1896	2496	1880	1298	3247	3352	3362	4136	3977	3220	1878	3028	3477	2629	3833	4242	3999	3243	4593	3646	4896	2223	2167	2808	4249	1694	2263	2346	1769	2407	1078	1254	1663	2073	1252	1438	1663	1447	2220	1677	1164	1056	1312	1626	1358	1409	1668	1916	1558	1020	1402	1052	1272	961	1235	832	717	1664	787	782	247	459	498	910	759
Migut.F00279.v2.0	96	104	97	44	98	67	48	63	66	68	92	83	118	68	89	54	90	60	46	78	125	118	125	141	85	54	87	123	67	98	135	99	94	179	127	144	63	84	87	127	261	199	330	240	224	167	153	203	193	187	119	142	117	113	103	84	53	58	80	73	108	91	122	85	75	108	65	91	86	82	194	145	335	104	141	54	59	85	156	111
Migut.F00280.v2.0	213	202	238	150	147	172	177	302	160	173	284	238	233	305	229	184	190	228	228	281	238	260	237	271	216	217	175	216	207	265	225	251	287	283	287	303	172	186	228	238	148	136	180	224	134	111	124	130	113	73	404	326	307	504	336	580	497	460	551	451	325	434	468	589	364	734	443	542	627	469	189	147	277	103	152	88	70	97	231	191
Migut.F00281.v2.0	0	3	0	0	1	0	0	2	0	0	2	0	1	0	0	1	0	0	0	3	1	3	0	1	2	1	1	1	2	3	2	2	1	3	2	2	2	0	1	1	5	2	1	1	4	4	1	3	1	4	3	2	3	4	3	5	3	3	3	1	1	2	1	0	2	5	3	1	0	5	19	9	25	2	15	0	4	22	28	18
Migut.F00282.v2.0	0	0	0	0	0	0	0	0	0	1	0	0	0	0	0	0	0	0	0	0	1	0	0	0	0	0	0	0	0	0	0	0	0	0	0	0	0	0	0	0	0	0	0	0	0	0	0	0	0	0	0	0	0	0	0	0	0	0	0	0	0	0	0	0	0	0	0	0	0	0	0	0	0	0	0	0	0	0	0	0
Migut.F00283.v2.0	263	242	165	50	175	136	139	274	235	168	439	363	530	331	357	172	165	194	283	309	428	457	322	451	203	189	189	227	340	261	363	486	430	238	296	269	176	208	288	189	52	182	95	97	56	41	42	54	71	34	432	353	220	184	167	163	157	123	217	170	293	211	140	172	98	137	100	192	253	205	29	37	64	16	30	7	13	4	25	24
Migut.F00284.v2.0	113	96	75	43	45	63	53	117	49	62	147	155	180	108	55	67	53	98	103	121	146	145	85	139	77	38	77	86	70	61	119	128	154	87	95	89	56	121	67	66	72	74	59	69	54	25	44	40	35	20	98	48	44	46	51	42	53	26	27	20	53	62	347	38	153	36	94	68	86	47	21	21	52	13	25	15	19	13	23	17
Migut.F00285.v2.0	103	153	126	79	118	58	70	99	90	93	204	192	199	122	135	88	69	108	89	119	168	164	122	188	94	88	95	121	137	161	180	216	206	181	218	236	107	115	159	153	170	213	226	204	163	107	118	161	145	130	148	130	122	144	132	69	63	96	82	97	148	179	148	142	93	78	70	133	100	119	215	193	322	197	136	65	102	108	132	130
Migut.F00286.v2.0	0	0	1	0	0	0	1	0	0	0	1	4	1	0	0	0	2	2	0	4	4	3	1	2	1	0	1	2	1	0	2	1	6	1	2	1	2	4	0	4	1	9	3	1	7	3	5	3	1	1	0	0	0	3	0	0	0	1	1	1	4	4	2	1	1	13	3	0	3	3	11	0	22	1	3	2	3	4	7	4
Migut.F00287.v2.0	2767	3058	3685	1630	4420	1763	1267	2618	1848	1741	2573	1525	2767	1797	3198	1806	2582	1739	1210	3254	2943	3494	3800	3311	3090	2126	3078	3667	3375	4547	4085	3981	3349	4831	3626	5316	2371	2137	3667	5716	2178	2649	2567	1914	2783	1453	1523	2079	3391	2262	1574	1739	1913	2099	2432	1251	1210	1418	2085	1737	1643	2094	1968	1575	1209	1516	1225	1547	1184	1693	1089	907	2405	856	893	381	587	749	1317	1084
Migut.F00288.v2.0	9	16	13	7	12	1	1	192	4	3	8	16	11	4	6	9	8	3	4	5	15	9	14	19	14	5	1	11	7	13	13	8	15	14	7	16	6	6	34	18	48	51	43	52	36	53	48	50	58	62	8	1	5	4	3	0	8	2	0	1	6	3	5	2	2	4	3	0	1	1	37	17	90	10	23	3	16	25	65	52
Migut.F00289.v2.0	14	36	31	22	21	23	19	26	19	17	45	10	30	23	25	14	14	16	15	26	36	24	17	28	22	19	20	33	18	39	29	22	24	31	39	29	12	20	15	26	35	85	58	119	84	87	50	80	63	81	28	15	15	21	22	17	18	18	11	28	18	32	36	20	18	27	12	28	22	24	54	52	79	46	54	30	32	36	66	42
Migut.F00290.v2.0	0	0	0	0	0	0	0	0	0	0	0	0	0	0	0	0	0	0	0	0	0	0	0	0	0	0	0	0	0	0	0	0	0	0	0	0	0	0	0	0	0	0	0	0	0	0	0	0	0	0	0	0	0	0	0	0	0	0	0	0	0	0	0	0	0	0	0	0	0	0	0	1	0	0	0	0	0	0	1	0
Migut.F00291.v2.0	0	0	0	0	0	0	0	0	0	0	0	0	0	0	0	0	0	0	0	0	0	0	0	0	0	0	0	0	0	0	0	0	0	0	0	0	0	0	0	0	0	0	0	0	0	0	0	0	0	0	0	0	0	0	0	0	0	0	0	0	0	0	0	0	0	0	0	0	0	0	0	0	0	0	0	0	0	0	0	0
Migut.F00292.v2.0	1	1	0	0	0	0	0	1	0	0	0	1	1	0	0	0	0	0	0	0	0	0	0	0	0	0	0	0	0	0	0	0	4	2	1	1	0	1	2	1	123	168	119	334	410	273	145	170	175	341	1	1	0	0	0	0	0	0	0	1	0	1	0	0	0	28	17	0	1	2	129	102	283	136	150	66	150	89	195	110
Migut.F00293.v2.0	16	24	18	17	22	18	13	8	7	17	18	14	7	21	13	11	8	11	11	22	17	13	8	24	15	13	21	14	15	16	10	25	11	6	11	11	9	9	9	12	842	1045	1191	1269	1300	1205	1059	1071	1254	1091	22	17	16	15	10	6	5	11	24	14	16	18	8	14	8	4	6	16	10	10	870	1038	1557	1313	1130	320	865	841	1449	1182
Migut.F00294.v2.0	0	0	1	0	0	0	0	0	0	0	0	1	0	0	0	0	0	2	0	3	0	0	0	0	0	0	0	0	2	0	1	0	1	0	2	2	0	0	0	3	3	3	1	0	0	0	2	0	1	2	0	0	0	0	0	0	0	0	0	0	0	0	0	0	1	0	0	0	0	0	0	1	1	1	0	0	0	0	0	0
Migut.F00295.v2.0	36	29	44	6	35	16	15	25	32	13	39	40	37	37	69	32	40	23	25	48	49	38	42	46	34	32	46	40	47	39	28	62	60	61	41	68	40	42	48	54	15	44	23	34	40	11	16	32	38	22	26	11	10	26	44	25	20	15	38	33	10	16	21	26	4	20	8	32	24	26	5	1	21	2	3	0	0	0	14	1
Migut.F00296.v2.0	117	140	123	65	135	94	70	104	81	95	169	170	196	128	120	85	66	112	104	100	159	141	160	157	90	71	86	103	122	143	223	173	171	166	126	166	88	98	102	152	495	422	662	684	552	355	339	564	481	513	145	139	103	123	145	69	69	75	79	74	182	287	181	139	129	95	91	146	102	146	514	430	1038	350	400	231	233	286	513	419
Migut.F00297.v2.0	30	25	24	14	31	18	11	22	24	23	18	22	29	26	12	16	20	19	10	18	33	26	22	28	26	13	20	20	17	30	33	25	29	32	17	43	27	20	24	27	34	43	43	56	57	34	45	44	43	43	18	21	13	17	17	13	8	10	14	10	22	14	16	20	16	23	14	24	17	25	23	24	68	21	23	14	12	19	44	35
Migut.F00298.v2.0	106	152	95	79	127	72	65	81	86	72	157	116	121	92	160	82	93	91	80	124	148	136	116	163	78	94	80	114	96	147	151	154	156	138	129	165	65	66	107	155	204	206	207	190	198	126	166	158	178	198	82	75	55	106	95	68	104	78	95	77	99	99	75	103	53	83	55	93	105	92	73	51	166	52	82	33	38	61	109	71
Migut.F00299.v2.0	100	121	77	63	111	49	50	74	60	71	122	95	121	96	106	68	62	77	65	98	106	104	82	133	49	81	86	91	108	145	88	111	140	72	116	89	41	63	84	70	38	25	25	23	14	22	26	26	14	20	100	115	108	154	134	109	123	125	106	100	156	175	138	201	71	58	60	125	146	168	17	9	34	13	7	0	6	4	24	8
Migut.F00300.v2.0	0	1	0	0	1	0	0	0	0	0	0	0	4	0	0	0	0	0	0	0	0	0	1	0	1	0	0	0	0	0	1	0	0	0	0	0	0	0	0	0	2	3	1	6	6	5	2	8	1	4	32	38	22	36	21	22	16	24	25	27	26	32	30	32	18	34	29	24	17	26	45	37	131	27	53	11	14	38	73	52
Migut.F00301.v2.0	19	13	10	2	6	8	7	3	6	10	8	6	17	6	10	8	9	6	10	17	18	21	10	11	15	18	7	13	13	13	15	11	10	23	17	15	7	13	14	26	16	31	20	23	14	17	12	23	26	24	15	9	14	8	8	11	6	10	5	8	14	6	9	9	6	12	6	10	9	3	13	9	30	6	2	4	6	5	11	11
Migut.F00302.v2.0	59	81	94	61	58	36	43	55	45	48	112	54	106	72	105	56	78	52	43	96	105	135	146	115	105	62	90	99	90	151	130	112	122	138	129	146	79	64	76	148	158	216	182	273	240	169	176	181	172	172	89	72	52	108	73	52	50	72	66	60	66	90	99	85	59	94	60	59	49	65	207	210	481	159	184	92	124	157	231	204
Migut.F00303.v2.0	0	0	0	0	0	0	0	0	0	0	0	0	0	0	0	0	0	0	0	0	0	0	0	0	0	0	0	0	0	0	0	0	0	0	0	0	0	0	0	0	0	0	0	0	0	0	0	0	0	0	0	0	0	0	0	0	0	0	0	0	0	0	0	0	0	0	0	0	0	0	0	0	0	0	0	0	0	0	0	0
Migut.F00304.v2.0	0	1	0	0	0	0	0	0	0	0	0	0	0	4	1	0	0	1	0	0	0	0	0	1	0	0	0	1	0	2	0	0	1	0	0	0	0	0	0	0	0	0	0	0	0	0	0	0	0	0	2	1	0	1	1	0	1	1	1	1	2	1	3	1	2	3	4	0	8	5	1	1	8	0	2	0	0	0	0	0
Migut.F00305.v2.0	0	0	0	0	0	0	0	0	0	0	0	0	0	0	0	0	0	0	0	0	0	0	0	0	0	0	0	0	0	0	0	0	0	0	0	0	0	0	0	0	0	0	0	0	0	0	0	0	0	0	0	0	0	0	0	0	0	0	0	0	0	0	0	0	0	0	0	0	0	0	0	0	0	0	0	0	0	0	0	0
Migut.F00306.v2.0	0	0	0	0	0	0	0	0	0	0	0	0	0	0	0	0	0	0	0	0	0	0	0	0	0	0	0	0	0	0	0	0	0	0	0	0	0	0	0	0	0	0	0	0	0	0	0	0	0	0	0	0	0	0	0	0	0	0	0	0	0	0	0	0	0	0	0	0	0	0	0	0	0	0	0	0	0	0	0	0
Migut.F00307.v2.0	163	172	98	80	116	70	79	147	123	101	188	165	185	104	82	74	85	124	94	143	142	162	135	143	91	89	96	140	128	125	206	157	214	192	166	146	76	80	102	166	313	151	223	176	168	163	142	160	162	131	94	114	102	92	66	81	40	56	51	47	157	165	114	92	101	82	63	70	76	112	232	198	362	152	160	77	106	111	165	163
Migut.F00308.v2.0	119	109	93	42	85	66	59	105	67	97	137	148	163	102	70	49	45	62	55	77	101	107	56	80	43	56	73	57	77	75	90	104	98	96	73	84	38	58	55	61	178	208	184	207	210	140	101	125	148	156	143	201	111	110	146	69	85	89	97	88	184	177	151	140	98	47	67	121	112	127	184	187	308	124	162	63	84	95	159	142
Migut.F00309.v2.0	25	27	47	19	28	9	13	20	23	19	32	23	55	29	51	31	65	31	17	45	91	70	83	89	48	47	34	77	37	99	132	60	89	118	81	117	43	41	60	70	32	69	65	70	82	47	45	63	72	77	22	30	24	28	46	16	26	33	30	24	26	36	42	28	15	74	42	25	19	27	43	34	97	38	42	13	24	28	59	49
Migut.F00310.v2.0	36	56	35	25	63	29	24	33	24	40	45	43	53	37	48	34	24	42	32	37	37	29	35	71	24	24	44	35	37	40	29	43	32	43	29	44	21	46	44	27	123	124	174	173	229	163	113	119	167	185	33	21	19	35	40	9	29	25	17	17	30	32	78	23	26	49	28	31	27	35	107	109	250	120	140	30	80	94	176	122
Migut.F00311.v2.0	6	22	13	1	15	1	6	12	10	8	1	5	9	5	11	7	3	2	5	6	4	2	5	9	2	4	1	12	5	8	8	6	7	5	4	14	8	4	4	5	41	18	69	37	32	28	20	72	39	39	35	36	23	53	79	26	20	27	31	22	10	58	21	17	19	29	35	20	8	27	111	89	147	108	112	30	58	74	90	86
Migut.F00312.v2.0	1	1	4	0	5	4	1	3	5	2	3	3	1	2	4	6	3	4	1	4	7	2	5	2	2	4	4	2	2	6	4	3	5	6	2	4	1	5	5	6	1	8	7	5	7	6	2	10	12	5	6	0	0	7	3	1	4	4	7	4	1	1	3	0	1	0	1	5	0	2	0	0	7	1	0	0	1	0	9	2
Migut.F00313.v2.0	47	58	47	15	53	25	23	34	36	36	44	46	48	38	32	17	26	31	20	34	54	33	57	67	34	31	31	43	38	61	50	51	49	65	46	82	24	34	56	68	84	77	119	121	89	107	77	63	127	138	53	47	30	56	83	23	45	54	52	54	50	64	98	49	64	78	58	70	42	79	150	129	261	172	164	35	77	110	160	159
Migut.F00314.v2.0	0	0	0	0	0	0	0	0	0	0	0	0	0	0	0	1	0	0	0	0	0	0	0	0	0	0	0	0	0	0	0	0	0	0	0	0	0	0	0	0	0	0	1	1	0	0	0	0	0	2	0	0	0	0	0	0	0	0	0	0	0	0	0	0	0	0	0	0	2	1	0	1	1	0	0	0	1	0	0	1
Migut.F00315.v2.0	111	140	128	54	117	55	43	68	59	61	119	70	123	73	117	51	100	66	42	110	162	165	191	177	132	70	108	139	92	118	226	175	175	186	170	202	76	80	94	137	189	191	190	129	147	94	95	121	140	95	94	71	74	74	66	36	32	42	81	56	68	80	98	72	53	80	71	69	40	43	85	79	197	55	93	34	43	48	76	70
Migut.F00316.v2.0	15	12	13	5	37	1	9	13	18	14	13	21	14	16	20	6	10	8	17	11	5	6	7	3	5	3	11	8	16	10	1	2	8	9	4	10	12	11	9	10	18	40	40	46	29	23	29	36	47	53	25	11	7	6	33	21	25	21	20	18	13	22	41	15	14	31	21	19	41	19	4	2	37	3	7	1	0	2	6	6
Migut.F00317.v2.0	5	2	11	5	5	2	4	1	7	2	6	5	6	3	6	3	5	8	6	8	6	7	7	6	8	6	6	15	5	14	7	11	10	9	13	14	8	7	7	9	9	17	12	19	17	17	16	17	14	13	13	4	3	6	5	5	7	6	4	3	5	5	1	9	8	2	2	10	5	5	10	5	20	8	5	2	4	5	12	13
Migut.F00318.v2.0	663	719	1035	531	1109	467	482	498	628	629	781	597	815	728	961	510	585	576	460	835	724	797	882	1055	657	669	732	819	866	1095	877	876	1113	1173	933	1167	608	573	964	992	2010	1394	2453	1339	1449	1128	1224	1812	1987	1043	223	218	253	382	368	197	231	267	410	213	261	344	379	399	174	392	230	303	238	382	118	68	1060	120	178	117	43	73	283	161
Migut.F00319.v2.0	305	348	353	184	313	253	196	297	233	234	330	213	297	253	282	177	222	229	180	327	303	331	280	334	218	169	237	253	282	398	271	331	339	345	299	381	178	182	256	303	313	328	334	298	317	224	234	319	304	232	163	164	206	172	183	93	136	154	127	177	183	207	191	213	126	123	120	188	147	222	126	98	209	96	106	41	49	65	164	121
Migut.F00320.v2.0	6	21	13	7	21	17	15	21	29	25	39	15	15	12	25	13	18	22	22	24	8	11	12	11	20	23	39	20	22	23	23	26	22	18	26	19	27	18	27	21	41	35	49	46	41	64	65	60	89	133	3	0	4	3	7	2	3	4	10	5	3	16	4	6	2	2	7	14	7	6	7	9	18	8	8	2	11	12	17	11
Migut.F00321.v2.0	12	21	15	3	16	14	12	15	15	11	19	13	20	17	13	23	33	9	28	35	27	17	32	29	26	15	31	35	29	46	26	22	34	40	31	33	11	23	17	30	27	47	47	41	45	43	29	52	37	23	23	17	15	18	7	11	15	15	21	10	14	14	29	11	14	33	19	16	19	20	17	9	49	15	21	9	13	7	31	28
Migut.F00322.v2.0	3	8	9	1	13	6	8	15	4	6	13	7	30	6	6	8	6	9	11	11	10	10	13	7	9	9	2	11	14	7	13	8	12	25	18	25	9	17	13	18	8	20	12	36	23	27	26	15	14	13	12	5	5	6	7	11	14	1	4	4	4	15	43	6	9	6	1	9	12	4	8	4	23	5	13	1	1	5	13	6
Migut.F00323.v2.0	16	4	7	4	10	7	11	13	16	7	10	19	20	9	11	12	11	19	13	20	13	15	16	28	24	13	13	13	16	11	19	25	27	22	9	16	10	12	13	14	7	16	15	15	11	14	12	19	16	13	5	6	3	7	10	9	4	6	4	11	7	9	5	12	7	6	8	12	11	13	2	1	9	2	1	1	0	3	5	3
Migut.F00324.v2.0	22	11	19	6	30	15	11	43	13	24	25	19	29	19	49	16	17	18	24	29	11	18	20	16	17	30	30	22	23	34	15	14	20	47	22	39	31	24	23	21	11	14	25	20	21	16	20	10	36	17	29	28	10	35	42	23	25	22	33	27	23	31	22	40	22	22	18	37	33	40	13	13	23	8	14	3	4	5	14	7
Migut.F00325.v2.0	25	28	12	28	34	10	11	19	16	27	15	24	31	17	24	10	15	11	8	22	16	16	37	26	29	13	18	24	24	28	50	30	39	52	25	30	19	19	30	37	128	69	163	118	98	64	52	121	118	171	16	15	13	8	20	5	8	9	8	17	13	17	19	6	9	18	11	18	8	11	59	51	123	29	53	25	32	39	63	40
Migut.F00326.v2.0	6	1	5	4	4	3	3	4	1	1	10	2	6	6	3	5	3	6	3	8	16	7	13	5	3	5	6	4	7	5	14	8	6	16	9	8	4	4	12	5	14	17	10	6	7	10	6	7	8	7	7	6	4	3	2	3	2	1	3	2	9	10	6	3	8	10	8	6	7	5	13	13	17	11	4	1	9	3	11	5
Migut.F00327.v2.0	45	32	40	10	21	13	11	18	27	19	61	33	86	24	47	48	72	45	23	85	126	116	114	114	104	47	51	110	66	128	192	97	133	158	112	159	62	65	79	157	26	47	28	31	37	34	36	36	60	16	4	13	19	15	9	7	7	9	10	12	19	10	8	8	3	41	14	11	7	13	15	4	42	2	8	0	3	9	25	16
Migut.F00328.v2.0	25	49	28	18	30	15	13	23	13	23	108	86	98	65	132	17	16	24	23	39	45	35	44	53	19	24	28	57	43	111	32	59	65	43	43	61	18	16	33	22	82	88	72	93	85	39	50	44	64	48	35	42	36	37	39	14	22	25	31	28	38	59	22	23	12	7	6	29	11	20	23	15	53	20	22	11	9	8	14	15
Migut.F00329.v2.0	1169	1427	1817	888	1514	843	715	1175	866	916	1440	890	1568	896	1365	1032	1403	919	608	1691	1616	2007	2135	2041	1585	1172	1494	1888	1531	2458	2317	1993	2058	2607	1922	2678	1185	1048	1599	2596	1252	1403	1291	1045	1297	780	840	989	1456	802	822	836	863	1406	1450	795	620	854	1273	978	729	937	1219	835	812	964	750	975	647	959	427	345	1043	420	480	119	321	395	763	581
Migut.F00330.v2.0	236	244	210	113	198	142	124	220	192	139	280	190	288	162	183	133	137	176	145	212	259	261	243	271	147	143	140	245	200	259	294	310	313	248	286	282	123	130	219	209	443	465	490	378	392	280	265	383	352	290	227	191	176	151	132	110	124	131	153	131	178	218	181	178	136	154	114	126	176	167	265	189	536	151	218	110	89	140	315	214
Migut.F00331.v2.0	0	0	0	0	0	0	0	0	0	0	0	0	0	0	0	0	0	0	0	0	0	0	0	0	0	0	0	0	0	0	0	0	0	0	0	0	0	0	0	0	2	5	2	1	1	0	2	0	1	3	0	0	0	0	0	0	0	0	0	0	0	0	1	0	0	0	0	0	0	0	0	0	0	1	0	0	0	0	1	1
Migut.F00332.v2.0	0	0	0	0	1	0	0	0	0	0	0	0	2	0	0	0	0	0	0	0	0	0	0	0	0	0	0	0	0	0	3	0	0	1	1	0	0	0	1	0	4	24	1	30	29	19	15	4	8	27	0	0	0	0	0	0	0	0	0	0	0	2	0	0	0	0	0	0	1	0	140	115	269	106	171	27	97	82	385	215
Migut.F00333.v2.0	146	159	105	31	81	49	37	70	51	82	101	168	97	37	58	42	89	27	44	75	199	104	96	155	74	64	58	107	82	91	214	162	203	180	113	132	91	64	86	118	32	40	82	66	37	37	33	75	40	37	72	57	30	60	31	47	41	32	25	37	52	85	60	61	64	45	51	49	44	30	55	41	82	40	44	19	33	35	54	44
Migut.F00334.v2.0	95	80	68	13	45	43	67	58	37	20	35	46	34	50	13	11	9	8	31	11	14	11	5	16	4	8	14	8	4	6	5	15	16	15	9	6	9	7	7	12	384	671	677	761	726	564	437	539	569	1015	72	86	50	76	60	19	74	26	36	21	73	56	592	29	111	28	55	26	44	47	185	198	508	186	195	61	145	117	304	221
Migut.F00335.v2.0	1	4	1	1	0	1	1	1	2	3	0	3	3	1	2	1	1	3	1	4	5	1	4	0	1	1	0	2	1	2	4	5	2	3	7	4	3	3	1	2	9	42	15	181	110	401	39	28	21	150	2	1	2	1	1	1	1	0	2	1	1	1	0	0	0	0	4	0	1	0	198	249	374	122	182	93	149	331	432	385
Migut.F00336.v2.0	36	30	39	7	10	13	7	38	19	23	25	20	66	39	17	29	58	29	24	70	51	74	62	44	71	39	47	76	49	55	101	60	47	90	62	57	45	33	49	73	42	55	31	28	33	32	26	25	47	43	11	19	17	16	16	18	8	13	24	13	6	7	13	10	13	25	18	3	8	9	9	4	21	5	7	6	11	2	12	15
Migut.F00337.v2.0	25	21	19	7	35	7	13	14	10	6	22	18	29	15	16	18	25	13	7	23	35	28	46	33	36	21	28	37	25	54	45	49	30	42	23	43	26	16	21	36	22	40	23	17	29	18	15	23	33	24	12	20	12	23	23	8	12	12	19	14	8	5	10	6	12	16	5	7	3	5	16	14	21	7	16	3	11	13	21	17
Migut.F00338.v2.0	56	56	53	29	76	42	22	22	28	37	48	39	60	57	42	24	55	23	27	46	43	51	49	63	50	41	60	46	59	57	48	50	36	56	56	42	26	45	42	21	115	119	124	139	132	109	114	131	190	135	91	78	69	99	199	52	64	87	50	82	99	187	124	111	81	62	50	101	60	103	95	84	280	62	91	35	55	82	136	116
Migut.F00339.v2.0	0	1	0	0	0	0	0	0	0	0	0	0	0	0	0	0	0	0	0	0	0	0	0	0	0	0	0	0	0	0	0	0	0	0	0	0	0	0	0	1	1	3	1	7	5	8	2	4	0	4	0	0	0	0	0	0	0	0	0	0	0	0	0	0	0	0	0	0	0	0	3	4	5	1	1	0	1	0	1	3
Migut.F00340.v2.0	0	0	0	0	0	0	0	1	0	0	0	0	2	0	1	0	0	0	0	2	5	0	0	0	1	2	0	0	0	0	1	0	3	1	2	1	1	0	0	2	3	1	2	0	1	0	0	1	1	1	0	1	1	0	0	1	0	0	0	1	0	0	0	0	0	0	1	1	0	0	2	3	3	2	3	0	0	4	0	1
Migut.F00341.v2.0	87	85	88	36	60	24	25	56	81	55	92	105	132	66	74	37	61	46	44	71	134	111	95	104	68	39	50	88	79	71	190	122	129	137	118	116	48	53	76	81	191	155	185	102	125	88	86	143	97	67	122	118	95	99	51	73	38	39	45	47	105	106	81	57	55	68	46	71	64	102	249	259	282	215	174	60	132	90	138	147
Migut.F00342.v2.0	2523	3698	2156	1634	3416	1995	1718	1401	1934	1916	3751	2898	2792	2149	3116	1003	781	1365	1577	1760	2336	1893	1299	2271	846	1331	1243	1469	1875	2305	1622	2301	2984	1710	2051	2326	1076	1002	1619	1095	2314	2907	2417	2989	1948	1361	1958	2373	1792	1280	5134	4703	2628	4178	4098	1987	2094	2371	2854	2340	3983	7914	3738	4177	2356	1856	1867	3462	2347	3153	3317	3285	5457	2818	2960	1177	1675	1650	2564	2185
Migut.F00343.v2.0	1644	1973	1870	1299	1756	982	1070	1307	1577	1658	1507	1220	1295	1009	1789	708	734	886	964	1338	966	977	1003	1514	764	816	977	942	1121	1392	1195	1538	1590	1293	1208	1492	785	763	1062	1044	2046	1372	2356	1807	1842	1080	1214	1782	1557	1530	2766	2810	2420	3280	2349	1718	1744	1980	2409	1575	1874	1931	2653	2078	1547	704	985	1370	1321	1703	2885	2924	4382	2712	2660	825	2366	1575	2212	2027
Migut.F00344.v2.0	0	0	0	0	0	0	0	0	0	0	0	0	0	0	0	0	0	0	0	0	0	0	0	0	0	0	0	0	0	0	0	0	0	0	0	0	0	0	0	0	0	0	0	0	0	0	0	0	0	1	0	0	0	0	2	0	0	0	0	0	0	0	0	0	0	0	0	0	0	0	0	1	0	0	0	0	0	0	0	0
Migut.F00345.v2.0	10	18	9	8	33	5	6	14	4	9	12	5	12	6	10	4	7	4	3	6	23	17	14	14	13	9	9	16	13	11	27	14	15	23	12	19	14	7	17	18	11	14	7	11	15	9	14	6	14	12	5	4	6	5	1	1	4	4	10	5	1	5	5	3	5	3	6	9	2	4	11	7	12	4	3	2	1	3	3	3
Migut.F00346.v2.0	0	0	0	0	0	0	0	0	0	0	1	0	0	0	0	0	2	0	1	0	2	1	5	1	2	0	1	1	0	1	2	3	2	3	0	3	1	1	3	1	0	3	0	1	3	0	1	0	0	0	0	0	0	0	0	0	0	0	1	0	0	0	0	0	0	2	0	0	0	0	0	0	0	1	0	0	0	0	1	0
Migut.F00347.v2.0	0	0	0	0	0	0	0	0	2	0	0	0	0	0	0	0	0	0	0	0	2	0	0	1	0	0	0	0	0	0	0	0	0	0	0	0	0	0	0	0	1	1	0	1	0	0	0	1	1	0	0	0	0	0	0	0	0	0	0	0	0	0	0	0	0	3	0	0	0	0	2	1	0	2	3	0	2	1	2	0
Migut.F00348.v2.0	1	0	0	0	4	0	0	3	0	0	0	1	3	0	1	0	0	0	0	0	0	0	0	0	0	0	0	0	0	1	3	0	0	0	1	0	0	0	0	0	24	31	25	16	6	10	14	26	17	9	0	0	0	0	0	0	0	0	0	0	2	3	0	0	1	1	0	1	1	1	14	10	31	12	6	4	6	3	15	5
Migut.F00349.v2.0	1	5	2	2	1	1	2	3	2	2	2	1	4	3	4	4	5	2	3	5	7	3	5	11	2	7	8	13	4	11	6	10	15	13	5	6	3	4	3	15	9	8	4	2	4	4	4	5	6	8	7	4	13	4	4	10	3	5	11	7	7	6	6	6	1	10	4	8	12	5	14	11	21	9	12	0	8	12	15	13
Migut.F00350.v2.0	49	35	22	13	11	10	18	15	24	22	32	51	56	25	12	38	20	23	23	32	51	38	46	29	41	14	22	39	21	19	89	55	35	67	38	43	18	28	24	30	87	71	55	49	41	44	24	56	47	42	71	49	40	29	26	53	31	27	42	42	51	57	43	42	38	88	51	58	41	44	60	49	185	22	50	14	22	27	73	59
Migut.F00351.v2.0	32	20	17	5	17	3	8	2	8	2	70	59	94	15	29	19	22	25	13	41	143	103	79	59	33	15	18	51	39	39	156	118	127	85	76	87	36	18	63	42	24	67	31	15	16	14	20	16	25	15	7	4	13	0	4	5	3	3	9	5	5	3	3	5	3	12	4	4	4	8	10	7	7	4	4	0	3	3	14	11
Migut.F00352.v2.0	555	588	729	462	844	462	398	601	525	447	739	410	648	587	844	431	517	428	324	712	631	712	803	820	515	501	668	672	613	944	782	660	661	910	837	932	462	501	648	801	886	948	1106	1246	1230	903	911	1054	1148	1125	535	525	445	686	792	320	394	447	549	440	488	612	762	652	402	483	343	515	397	526	673	606	1470	613	630	325	294	440	1095	747
Migut.F00353.v2.0	0	0	0	2	0	0	1	0	2	0	0	1	0	0	0	0	0	0	4	0	0	0	3	0	0	0	0	0	1	3	1	0	1	0	1	0	1	0	0	7	4	5	7	11	12	9	4	3	2	7	1	0	0	1	1	0	0	0	2	0	1	1	1	3	1	0	0	0	0	2	3	5	16	6	1	1	3	9	8	5
Migut.F00354.v2.0	1	2	4	3	3	4	4	3	0	4	10	3	8	4	5	4	7	4	4	8	8	4	13	10	9	5	10	5	5	10	19	11	11	6	15	8	8	9	4	12	5	9	4	5	7	10	8	5	5	7	3	7	4	2	4	1	6	6	10	1	5	6	5	1	1	11	7	5	2	11	14	8	28	2	6	4	3	9	17	12
Migut.F00355.v2.0	64	66	81	41	51	51	46	77	61	47	95	71	82	98	96	59	54	62	38	97	85	109	58	120	73	65	77	70	46	84	98	102	134	79	94	122	72	51	56	66	81	135	138	131	140	89	62	112	98	104	69	66	32	53	39	22	36	30	30	35	48	87	86	61	43	30	32	69	38	65	61	65	91	40	38	23	46	44	55	62
Migut.F00356.v2.0	3	2	1	4	3	1	3	29	6	9	0	0	4	0	3	0	0	2	1	0	0	0	0	0	1	0	0	1	0	0	0	1	0	0	0	1	0	0	0	0	1	1	1	1	1	1	1	2	0	0	46	46	18	16	16	18	13	13	63	8	1	1	2	7	1	0	2	2	9	6	1	1	1	1	1	1	0	1	0	2
Migut.F00357.v2.0	62	54	75	44	112	44	44	71	50	74	95	85	104	101	114	56	61	70	77	70	63	50	90	130	40	54	89	67	90	133	71	99	124	103	97	155	65	81	124	80	58	42	47	85	58	46	61	45	56	46	21	12	21	35	48	21	22	20	15	36	62	137	82	121	96	52	57	115	66	85	25	40	85	57	35	24	34	44	68	57
Migut.F00358.v2.0	7	6	14	3	16	3	5	5	4	17	10	10	14	10	4	6	9	5	11	16	10	8	13	14	11	13	15	8	7	14	16	8	9	20	12	24	12	5	11	20	42	63	78	68	52	48	83	106	94	41	1	2	4	19	7	3	3	12	14	7	10	22	7	17	6	80	30	23	15	12	13	9	72	5	27	4	5	19	57	42
Migut.F00359.v2.0	0	0	0	0	0	0	0	0	0	0	0	0	0	0	0	0	0	0	0	0	0	0	0	0	0	0	0	0	0	0	0	0	0	0	0	0	0	0	0	0	0	2	0	2	1	1	1	0	0	2	1	0	0	0	0	0	0	0	0	0	0	0	0	1	0	0	0	0	0	0	0	3	3	0	3	0	1	0	3	5
Migut.F00360.v2.0	50	46	44	28	57	31	22	62	27	38	60	53	65	39	66	40	49	41	44	46	59	78	64	68	50	44	42	79	44	73	79	75	89	104	78	100	54	53	91	88	117	105	131	130	133	106	100	123	143	129	55	74	51	46	40	33	34	40	59	33	45	60	70	53	46	54	26	79	71	68	131	108	229	115	101	47	68	61	157	136
Migut.F00361.v2.0	4	0	0	0	2	0	0	2	1	0	1	1	0	0	0	2	1	1	1	5	2	3	3	1	0	0	0	4	0	0	3	0	1	7	2	1	0	1	0	3	3	3	3	0	0	1	0	2	3	0	2	3	3	3	0	3	1	1	1	3	3	1	0	0	0	5	2	1	1	1	3	3	1	0	1	1	0	0	1	0
Migut.F00362.v2.0	20	26	19	14	26	16	17	12	18	10	31	36	51	16	25	17	24	25	11	31	37	21	46	41	24	17	24	25	36	31	52	40	29	50	46	33	29	24	28	39	77	54	62	68	66	34	34	36	52	54	17	13	19	30	14	5	7	14	22	13	7	17	22	11	11	26	16	19	14	17	66	51	70	51	49	21	29	30	47	40
Migut.F00363.v2.0	102	86	65	48	103	96	72	129	89	78	128	124	83	130	116	50	34	66	129	65	42	39	32	68	39	42	22	39	63	32	35	52	89	52	42	59	49	22	67	59	113	110	126	88	121	81	56	110	100	136	39	29	27	48	49	31	27	38	43	42	50	70	55	65	35	22	26	44	37	52	116	106	221	80	73	25	55	45	138	87
Migut.F00364.v2.0	51	81	55	37	53	25	30	64	51	57	97	75	86	66	83	40	37	46	31	77	98	80	62	89	46	53	85	67	58	138	137	92	97	64	77	83	43	62	80	73	75	89	81	61	54	32	45	47	64	65	14	13	14	8	20	7	8	20	14	10	19	20	9	16	8	8	6	20	14	7	28	16	36	17	23	8	23	13	23	18
Migut.F00365.v2.0	0	0	0	0	0	1	0	0	0	0	0	1	0	0	0	1	1	1	0	0	0	0	0	0	0	1	0	0	0	0	0	0	0	1	0	0	0	0	0	0	0	6	0	0	0	1	1	3	1	0	0	0	0	1	0	2	0	1	0	0	0	1	0	0	1	2603	1166	0	0	1	0	0	1	2	0	1	1	1	2	0
Migut.F00366.v2.0	15	8	17	10	11	8	4	11	17	16	20	12	19	18	21	19	20	14	19	16	11	18	15	14	18	14	17	21	19	24	11	14	17	14	17	17	11	17	14	21	22	15	24	24	25	26	10	54	27	34	13	14	12	38	23	15	5	24	18	21	15	38	32	32	26	76	36	24	20	30	12	8	40	13	18	6	14	18	21	12
Migut.F00367.v2.0	0	0	0	0	0	0	0	0	0	0	0	0	0	0	0	0	0	0	0	0	0	0	0	0	0	0	0	0	0	0	0	0	0	0	1	0	0	2	0	1	0	2	1	0	4	5	1	3	2	8	0	0	0	0	0	1	1	0	0	0	0	0	1	0	0	0	0	0	0	0	0	0	0	0	0	0	0	0	0	0
Migut.F00368.v2.0	0	0	0	0	0	2	0	0	0	0	0	0	0	0	0	0	0	0	0	0	0	0	0	1	0	0	0	0	0	1	0	0	0	0	0	1	0	0	0	0	0	0	1	0	2	0	0	0	0	0	0	0	1	0	0	0	0	0	0	0	0	0	0	0	0	0	0	0	0	0	0	0	0	0	0	0	0	0	0	0
Migut.F00369.v2.0	0	0	0	0	0	0	0	0	0	0	0	0	0	0	0	0	0	0	0	0	0	0	0	0	0	0	0	0	0	0	0	0	0	0	0	0	0	0	0	0	0	0	0	0	0	0	0	0	0	1	0	0	0	0	0	0	0	0	0	0	0	0	0	0	0	0	0	0	0	0	0	1	0	1	0	0	2	3	0	1
Migut.F00370.v2.0	2	3	3	1	3	4	6	5	12	7	9	6	6	8	7	4	0	1	4	5	0	2	2	6	4	1	3	0	3	7	3	2	5	3	6	5	0	3	4	3	3	3	6	9	4	12	6	2	3	7	6	14	3	13	9	5	3	12	7	9	4	14	14	13	2	0	6	9	3	10	6	2	21	3	6	3	4	7	6	7
Migut.F00371.v2.0	91	121	120	73	151	97	72	147	118	112	110	94	86	124	112	46	56	66	83	97	80	74	71	123	64	65	90	76	86	108	89	114	98	105	129	153	55	63	66	99	124	120	164	258	196	137	143	114	153	174	126	85	57	125	95	62	73	63	77	69	124	186	169	174	116	61	68	102	112	106	130	105	196	90	113	49	44	64	156	113
Migut.F00372.v2.0	173	271	345	145	239	156	125	304	188	222	333	192	342	221	176	189	272	174	160	442	516	475	403	529	306	211	402	332	244	560	732	438	390	600	529	671	296	265	274	431	330	446	372	307	309	237	272	261	348	255	146	104	95	120	94	152	101	118	118	142	128	102	138	131	128	158	129	144	94	136	84	90	186	62	76	23	38	57	144	83
Migut.F00373.v2.0	76	81	63	32	54	43	24	53	45	54	109	76	138	88	68	60	60	80	79	84	141	106	81	118	58	75	65	93	95	122	152	129	128	127	97	142	73	72	79	117	198	182	154	210	137	134	113	108	131	130	62	63	46	53	31	49	47	32	30	42	99	121	85	66	68	96	55	80	58	84	162	141	272	108	109	58	82	89	138	112
Migut.F00374.v2.0	115	165	143	78	209	94	81	182	104	96	168	101	145	149	152	91	86	96	85	135	151	163	123	194	89	78	117	116	131	198	122	133	152	123	162	174	76	94	148	106	85	92	115	136	102	54	96	53	117	112	169	180	145	234	206	108	127	141	172	166	160	222	130	222	88	86	67	124	145	156	30	25	73	19	36	9	17	13	40	28
Migut.F00375.v2.0	677	752	423	229	544	292	278	489	323	255	1226	1269	1347	624	742	335	344	441	394	564	1710	1020	567	680	424	386	295	470	684	516	1298	1374	1378	603	720	612	373	329	723	443	229	393	137	180	169	81	93	159	182	147	516	342	267	332	351	249	189	250	383	295	351	381	397	396	209	246	192	347	298	359	65	80	166	52	78	22	39	26	59	54
Migut.F00376.v2.0	112	132	121	100	65	77	59	100	102	106	148	120	160	92	69	64	68	78	80	93	126	136	122	128	62	86	166	106	91	171	187	154	135	135	149	170	80	100	90	130	441	210	306	307	264	295	294	183	261	210	49	76	64	59	44	42	52	52	33	40	68	81	66	80	33	41	32	45	51	48	217	193	364	212	180	75	175	163	194	196
Migut.F00377.v2.0	0	0	0	1	1	0	0	1	0	0	0	0	0	0	0	0	0	0	0	0	0	1	0	0	1	0	1	0	0	0	0	0	0	0	0	0	1	0	0	0	0	0	0	0	0	0	0	0	0	0	2	2	0	1	1	0	1	1	2	1	2	1	18	0	2	1	0	0	0	0	0	0	0	0	0	0	0	0	0	0
Migut.F00378.v2.0	134	157	166	82	141	92	77	137	114	117	170	138	226	119	195	126	152	117	102	162	202	203	185	248	194	139	152	187	152	272	312	259	242	266	211	282	141	107	153	320	213	236	197	171	197	133	151	210	173	140	72	72	72	58	44	57	47	51	53	41	90	95	70	61	69	49	63	69	48	52	82	85	192	73	82	27	54	78	102	102
Migut.F00379.v2.0	0	0	0	0	0	0	0	0	0	0	0	0	0	0	0	0	0	0	0	0	0	0	0	0	0	1	0	0	0	0	0	0	0	0	0	0	0	0	0	0	0	0	0	0	0	0	0	0	0	0	0	0	0	0	0	0	0	0	0	0	0	0	0	0	0	0	0	0	0	0	0	0	0	0	0	0	0	0	0	0
Migut.F00380.v2.0	31	57	57	27	62	43	50	85	53	43	56	31	31	71	70	32	40	35	66	63	55	38	57	66	39	35	50	54	55	67	52	39	58	54	52	69	25	23	62	49	13	29	33	34	21	24	50	32	47	29	24	30	31	39	34	41	25	27	51	46	26	37	45	34	22	22	21	38	40	49	9	9	16	8	12	5	6	5	25	16
Migut.F00381.v2.0	0	0	0	0	1	1	2	1	0	1	0	0	14	0	0	0	0	0	0	0	0	0	0	0	0	3	0	0	0	0	2	0	1	4	0	1	0	13	31	12	0	0	4	43	3	8	5	9	18	2	5	2	0	0	1	1	0	2	0	0	3	5	102	0	0	1	1	0	5	0	1	2	2	1	6	1	0	1	3	1
Migut.F00382.v2.0	1	0	3	0	2	0	0	1	1	2	0	0	22	0	0	0	0	0	0	0	0	0	0	1	0	0	0	0	0	0	0	2	0	1	0	0	1	14	4	0	0	1	0	23	1	11	1	1	3	0	6	0	0	1	1	0	2	0	0	0	3	5	191	1	1	0	1	0	18	1	1	2	1	1	1	0	0	1	1	1
Migut.F00383.v2.0	117	124	140	80	108	63	66	99	86	117	187	195	193	117	77	79	70	89	80	114	216	177	172	212	91	104	134	102	134	200	242	199	178	170	231	216	92	120	98	135	278	286	280	331	251	217	234	199	222	184	214	181	129	137	111	88	96	100	104	121	191	227	199	143	139	142	119	129	114	165	324	239	662	247	249	117	143	151	306	254
Migut.F00384.v2.0	159	235	161	106	172	109	112	228	141	138	256	183	218	188	187	94	105	124	141	177	185	199	141	214	102	117	161	134	183	223	230	237	257	203	233	250	114	130	188	176	157	194	130	185	146	97	123	99	155	143	189	132	74	129	120	97	96	92	162	138	143	230	132	127	115	83	74	141	119	148	86	68	139	56	73	36	33	51	90	78
Migut.F00385.v2.0	133	170	128	73	215	130	103	179	114	106	184	131	145	186	203	84	84	115	109	156	122	133	121	153	66	103	145	91	139	127	71	135	110	106	118	102	55	71	132	84	50	75	116	50	72	46	53	44	57	59	142	95	95	148	241	94	153	146	124	137	138	185	102	196	70	54	65	150	141	113	19	16	48	16	20	12	9	11	38	20
Migut.F00386.v2.0	91	138	127	95	170	63	62	130	78	106	151	148	162	69	135	75	89	89	67	122	165	198	103	140	101	84	104	118	117	184	239	173	194	182	144	214	75	88	123	189	284	260	184	225	225	157	195	220	237	244	80	63	61	69	69	57	46	49	79	51	66	107	127	84	73	81	84	69	70	91	204	157	338	149	143	66	98	132	208	168
Migut.F00387.v2.0	37	42	40	17	56	31	39	42	33	31	34	36	42	51	40	36	44	37	20	65	32	48	67	59	50	32	48	60	42	62	45	39	53	54	54	90	25	37	35	58	55	75	81	107	84	78	67	86	85	76	34	34	24	63	41	20	29	19	16	39	24	37	42	37	26	26	31	43	24	26	53	21	85	34	47	19	25	34	68	64
Migut.F00388.v2.0	307	317	260	154	212	253	208	419	231	199	340	240	289	255	302	186	203	239	179	245	266	292	221	252	198	231	220	215	277	224	223	327	289	319	234	235	198	161	194	217	318	412	323	493	457	335	256	334	327	392	178	136	102	198	150	109	159	140	153	170	148	187	210	217	142	126	114	203	167	256	132	116	247	103	121	47	81	85	189	133
Migut.F00389.v2.0	1	2	0	0	0	2	2	3	1	1	1	3	1	4	6	1	4	2	0	0	2	1	1	1	4	2	2	7	4	1	3	3	2	3	0	1	2	1	0	1	0	1	0	0	0	4	0	1	1	0	4	2	0	4	2	1	2	2	3	2	0	1	1	0	1	1	0	1	1	4	3	2	4	2	1	0	4	0	4	2
Migut.F00390.v2.0	0	0	0	0	0	0	0	0	0	0	0	0	0	0	0	0	0	0	0	0	0	0	0	0	0	0	0	0	0	0	0	0	0	0	0	0	0	0	0	0	0	0	0	0	0	0	0	0	0	0	0	0	0	0	0	0	0	0	0	0	0	0	0	0	0	1	0	0	0	0	0	0	0	0	0	0	0	0	0	0
Migut.F00391.v2.0	0	0	0	0	0	0	0	0	0	0	0	0	0	0	0	0	0	0	0	0	0	0	0	0	0	0	0	0	0	0	1	0	0	0	0	0	0	0	1	0	7	4	17	1	4	11	1	10	9	3	0	0	0	0	0	0	0	0	0	0	0	0	0	0	1	0	3	0	1	0	8	6	41	0	1	0	4	12	9	17
Migut.F00392.v2.0	17	23	20	19	44	10	19	16	27	36	24	32	29	17	33	16	14	16	16	33	39	32	29	36	33	32	37	29	30	54	40	43	37	40	54	46	32	36	57	47	14	19	17	18	37	15	29	28	32	33	23	16	14	29	29	17	17	16	21	21	25	24	39	39	34	35	15	33	28	21	16	14	48	8	17	4	13	16	23	11
Migut.F00393.v2.0	5	5	10	2	8	9	0	4	9	12	5	5	11	6	5	5	6	2	3	7	4	5	7	11	4	4	6	14	4	6	5	7	2	6	10	11	4	6	2	5	19	11	16	25	14	13	17	18	22	11	12	3	4	16	9	4	9	5	7	12	8	1	11	6	8	4	6	4	3	9	6	2	13	6	4	2	2	3	9	7
Migut.F00394.v2.0	12	11	9	5	12	8	7	7	11	11	11	13	12	7	15	8	11	16	10	14	11	11	22	14	19	21	4	20	11	12	10	23	14	28	11	11	9	8	10	17	51	42	151	45	46	55	29	74	46	72	3	2	5	12	5	5	2	3	2	3	1	3	17	3	3	5	7	1	0	0	49	44	124	27	67	21	34	60	131	92
Migut.F00395.v2.0	12	2	14	3	14	3	3	1	5	2	16	18	18	10	19	7	14	8	4	17	20	19	24	26	19	11	10	22	13	14	24	17	24	17	19	23	7	10	20	29	25	19	42	37	49	35	26	45	38	30	11	8	14	12	15	11	4	5	9	10	12	32	18	18	11	10	11	15	6	13	30	33	97	44	43	11	25	34	39	57
Migut.F00396.v2.0	59	66	67	47	61	47	43	61	68	45	60	58	75	55	70	36	50	55	54	79	61	65	71	80	56	81	56	77	65	120	73	79	80	93	92	101	39	49	70	87	145	147	189	187	178	147	128	161	183	204	30	40	33	40	32	24	39	26	37	31	39	42	36	35	42	38	24	52	39	51	89	59	136	72	73	28	55	46	126	99
Migut.F00397.v2.0	0	1	0	0	0	0	0	0	0	0	2	2	11	3	1	5	12	2	6	4	8	64	53	4	90	40	11	155	101	42	39	123	262	101	122	130	142	56	108	143	16	28	40	14	17	8	11	29	8	10	12	5	20	30	10	24	12	29	23	24	108	183	134	142	116	162	121	164	107	180	12	10	20	11	11	4	12	7	10	6
Migut.F00398.v2.0	6	1	6	2	2	0	3	5	1	3	9	6	9	9	5	5	0	5	6	3	10	9	2	7	2	1	0	1	2	3	5	1	17	5	5	5	2	0	3	6	23	16	17	20	15	24	6	16	23	6	5	10	4	6	7	4	1	0	5	4	6	20	4	8	6	7	9	2	5	5	21	25	54	11	17	4	8	23	38	22
Migut.F00399.v2.0	291	377	157	109	123	137	154	199	161	220	511	838	600	174	208	74	64	134	154	192	670	562	143	364	105	117	118	205	197	302	525	681	480	176	274	185	134	127	153	97	28	91	15	51	26	19	40	17	28	22	35	33	37	91	19	18	22	16	38	21	49	97	52	47	49	24	24	73	48	44	1	4	11	2	4	1	3	2	4	4
Migut.F00400.v2.0	37	37	33	18	51	35	33	38	30	26	39	24	36	58	55	14	24	35	36	24	24	15	30	36	19	33	30	36	41	33	17	38	37	21	35	32	25	31	27	22	26	12	34	22	25	15	23	26	33	18	30	31	17	50	67	45	41	34	32	52	34	58	97	62	55	24	24	45	31	60	5	8	38	14	21	14	3	17	16	22
Migut.F00401.v2.0	16	36	27	7	38	33	33	53	32	37	37	35	33	34	31	30	32	31	17	30	28	24	36	34	36	40	33	48	69	58	26	28	29	47	33	49	38	36	44	54	34	56	57	60	60	64	44	44	90	75	8	6	6	11	14	2	19	4	3	6	11	8	55	10	30	11	17	19	12	21	6	5	28	7	7	2	5	10	21	13
Migut.F00402.v2.0	0	0	0	0	1	0	0	0	2	0	0	0	0	0	0	0	0	1	0	2	0	0	0	0	0	0	0	0	0	0	0	0	0	0	0	0	0	0	0	0	0	0	0	0	0	11	0	0	0	0	0	0	0	0	0	0	0	0	0	0	0	0	0	0	0	0	0	0	0	0	0	0	0	0	0	0	0	0	0	0
Migut.F00403.v2.0	0	0	0	0	0	0	0	0	0	0	0	0	0	0	1	0	0	0	0	0	0	0	0	0	0	0	0	0	0	0	0	0	0	0	0	0	0	0	0	0	0	0	0	0	1	7	0	0	0	1	0	0	0	0	0	0	0	0	0	0	0	0	0	0	0	0	0	0	0	0	0	1	0	0	0	0	0	0	0	0
Migut.F00404.v2.0	1	1	0	1	0	0	0	1	0	1	2	0	0	0	0	0	0	0	1	0	0	0	0	0	1	0	1	0	3	0	0	1	0	0	0	0	1	0	1	0	0	2	2	1	1	0	2	3	0	4	0	4	0	1	0	0	2	0	1	0	0	0	0	0	0	0	1	0	0	0	0	0	0	0	0	0	0	0	0	0
Migut.F00405.v2.0	0	1	0	0	0	0	0	1	0	0	0	0	0	0	0	0	0	0	0	0	0	0	1	0	0	0	0	0	0	0	0	0	3	0	1	0	0	0	0	0	0	2	0	0	0	0	0	2	0	0	0	0	0	0	0	0	0	0	0	0	0	0	0	0	0	0	0	0	0	0	0	0	0	0	0	0	0	0	0	0
Migut.F00406.v2.0	96	95	67	36	99	29	33	39	67	47	111	96	134	60	130	56	66	85	58	80	121	129	100	83	96	77	79	141	114	125	125	116	145	183	92	136	90	63	143	138	296	330	356	335	368	259	248	361	473	346	134	85	56	60	101	49	43	44	80	65	85	112	119	81	73	104	104	91	91	96	152	124	500	117	145	32	88	111	294	178
Migut.F00407.v2.0	6	3	8	8	7	4	8	6	14	7	9	23	5	8	11	6	5	8	14	6	8	16	13	8	11	5	7	15	11	11	7	6	8	10	8	24	6	4	10	13	6	20	25	24	17	12	21	19	16	13	8	8	8	15	9	7	4	9	10	10	19	23	19	13	11	12	12	13	14	18	30	26	68	23	20	11	22	26	34	41
Migut.F00408.v2.0	116	51	71	40	62	41	41	23	32	2	71	66	90	44	110	64	85	88	17	49	15	98	89	22	110	46	5	139	99	26	32	78	197	212	32	50	52	8	70	152	466	268	453	35	250	199	27	469	262	144	69	79	112	110	65	40	36	54	73	46	123	164	106	76	56	213	90	82	50	100	443	340	1209	353	462	279	140	294	500	422
Migut.F00409.v2.0	2	1	0	0	8	0	0	0	0	0	0	0	0	0	0	0	0	0	0	0	0	0	0	0	0	0	1	0	0	0	1	0	0	1	0	1	1	0	0	0	0	1	1	0	0	0	1	0	0	1	0	0	0	0	1	0	0	0	0	0	0	0	0	0	0	0	0	0	0	0	0	0	0	0	1	0	0	0	0	0
Migut.F00410.v2.0	59	63	87	41	143	37	54	42	58	39	98	80	102	81	107	61	92	64	59	130	110	102	138	172	108	73	92	120	144	139	126	102	105	174	135	165	63	104	166	123	83	114	117	190	177	139	101	116	137	190	133	107	75	56	95	45	37	58	143	55	39	48	32	82	24	77	38	52	36	57	62	71	103	119	66	23	59	44	67	64
Migut.F00411.v2.0	45	58	29	21	35	22	27	26	40	24	49	31	58	19	48	27	16	38	23	35	62	45	33	38	40	25	38	56	43	28	67	49	76	56	50	65	33	30	53	51	55	72	60	74	55	49	56	53	59	58	43	29	23	26	35	7	17	19	15	12	32	28	52	18	39	11	24	21	15	36	58	53	76	39	28	21	29	38	52	51
Migut.F00412.v2.0	1	9	14	2	5	4	2	2	10	2	5	2	5	4	3	3	5	5	2	9	4	11	7	6	3	3	10	13	11	10	7	12	5	3	9	7	6	5	5	8	47	63	160	102	83	35	34	142	51	62	0	1	3	2	3	2	1	1	0	1	0	0	3	0	1	1	2	0	1	2	9	6	77	5	14	11	1	9	41	16
Migut.F00413.v2.0	31	46	46	19	45	25	22	19	39	25	59	51	79	61	30	34	35	36	51	46	66	65	49	69	41	42	48	49	46	93	78	48	40	78	94	86	43	49	51	51	158	173	201	228	188	161	143	175	193	168	145	116	89	107	116	78	79	79	96	70	122	188	213	107	166	81	101	149	82	156	262	241	479	256	287	91	145	167	272	246
Migut.F00414.v2.0	1206	1724	1570	936	1682	1388	1115	1639	1325	1317	1704	1059	1451	1261	1338	841	972	935	1002	1564	1713	1465	1264	1826	940	1343	1926	1212	1480	2239	1561	1547	1227	1238	1676	1817	1145	1109	1313	1253	1465	1588	1510	2114	1832	1667	1565	1365	1636	1529	1466	1336	1062	1711	1850	1237	1543	1568	1242	1459	1628	2488	1593	2102	1186	1124	952	1870	1539	1771	1085	1098	1962	1085	1188	430	652	867	1540	1204
Migut.F00415.v2.0	53	75	65	42	37	26	18	41	28	27	76	71	89	41	50	31	25	35	37	42	68	69	48	71	43	33	38	45	28	42	87	93	87	57	72	61	25	35	47	51	166	236	194	168	171	116	113	178	100	163	56	36	35	26	36	26	14	25	28	23	50	57	33	24	27	27	25	36	31	33	165	137	303	96	99	61	46	66	141	109
Migut.F00416.v2.0	14	26	30	21	31	22	11	27	34	23	28	13	33	26	24	25	14	17	17	34	27	35	33	35	16	29	32	38	36	59	38	29	26	49	33	46	24	24	32	54	72	87	77	79	106	77	69	89	96	91	33	19	27	35	38	14	31	27	23	28	23	24	47	33	27	35	30	34	24	31	48	65	142	63	48	34	49	60	109	99
Migut.F00417.v2.0	14	30	28	16	24	14	7	20	25	28	42	26	32	29	9	24	34	19	10	46	57	53	70	85	36	38	52	65	34	94	129	54	63	98	73	172	30	35	54	162	219	264	196	235	221	312	192	259	340	204	10	13	9	7	10	4	6	15	20	14	17	21	17	7	3	40	16	10	6	19	198	159	379	75	89	31	137	210	288	238
Migut.F00418.v2.0	161	179	153	64	123	70	87	139	106	91	144	145	137	86	104	93	132	89	89	155	200	201	167	143	200	113	169	199	148	225	253	201	214	314	171	292	92	157	113	249	192	287	208	163	172	111	101	189	201	160	161	161	114	122	112	93	74	98	125	111	116	173	151	100	102	133	109	105	89	114	154	172	410	105	134	49	88	85	160	121
Migut.F00419.v2.0	0	0	0	0	0	0	0	0	0	0	0	0	0	0	0	0	0	0	0	0	0	0	0	0	0	0	0	0	0	0	0	0	0	0	0	0	0	0	0	0	0	0	0	0	0	0	0	0	0	0	0	0	0	0	0	0	0	0	0	0	0	0	0	0	0	0	0	0	0	0	0	1	0	0	0	0	0	0	0	0
Migut.F00420.v2.0	0	0	0	0	0	0	0	0	0	0	1	0	0	0	0	0	0	0	1	0	2	0	1	0	1	0	0	0	0	1	3	0	0	0	1	0	0	0	3	0	0	0	0	2	6	60	2	0	0	7	1	0	1	0	0	0	0	1	0	0	1	2	0	0	0	0	1	0	0	0	58	60	12	38	27	2	28	33	42	34
Migut.F00421.v2.0	42	37	26	12	24	27	30	34	20	7	42	41	31	34	47	36	27	39	19	35	19	31	50	29	44	23	28	45	60	28	20	32	57	56	29	39	28	15	35	41	30	39	43	14	30	21	25	43	21	27	42	28	23	40	22	25	28	24	38	38	33	58	40	46	34	28	27	35	42	33	21	22	54	18	14	15	12	11	32	30
Migut.F00422.v2.0	0	0	0	0	0	0	0	0	0	0	0	0	0	0	0	0	0	0	0	0	0	0	0	0	0	0	0	0	0	0	0	0	0	0	0	0	0	0	0	0	0	0	0	0	0	1	0	0	0	0	0	0	0	0	0	0	0	0	0	0	0	0	0	0	0	0	0	0	0	0	1	5	0	1	1	0	0	0	0	0
Migut.F00423.v2.0	0	0	0	0	0	0	0	0	0	0	0	0	0	0	0	0	0	0	0	0	0	0	0	0	0	0	0	0	2	0	0	0	0	0	0	0	0	0	0	0	1	0	2	0	0	0	0	0	0	0	0	0	1	1	1	0	0	0	0	0	0	0	0	0	0	6	1	1	0	0	0	0	2	0	1	0	0	0	0	0
Migut.F00424.v2.0	0	0	1	0	0	0	0	0	0	2	0	3	1	0	0	0	3	1	0	0	0	0	2	3	1	0	1	1	0	1	2	0	0	0	0	5	0	0	0	1	0	1	1	1	1	3	3	1	0	2	0	0	0	0	0	0	0	0	0	0	0	0	3	0	1	1	0	0	0	0	0	1	2	3	1	0	2	0	1	0
Migut.F00425.v2.0	5	14	5	5	9	2	2	8	13	13	8	18	13	8	3	5	6	9	8	8	10	8	14	8	8	3	18	7	5	12	22	13	10	11	9	12	12	17	5	8	23	29	23	52	34	35	33	6	19	29	4	8	11	15	10	7	4	10	4	11	11	9	10	13	7	6	11	16	14	16	59	57	61	18	24	6	11	18	42	44
Migut.F00426.v2.0	1041	893	809	407	635	1251	1248	834	646	411	1326	806	1055	791	818	1007	1286	1030	621	1146	648	1246	845	678	1090	889	610	1245	1462	817	620	1335	1857	785	665	704	888	486	727	697	338	649	353	308	387	341	234	511	361	285	959	909	635	745	794	479	653	708	677	765	780	967	610	746	419	517	415	709	630	626	339	328	684	283	248	111	173	188	405	287
Migut.F00427.v2.0	20	18	41	15	34	29	16	21	20	16	36	24	27	21	37	17	26	21	18	20	37	30	41	30	26	16	26	31	32	37	28	43	14	35	44	44	14	19	27	26	92	130	141	199	154	125	95	171	81	140	29	25	20	28	30	18	23	16	26	22	31	22	27	19	25	18	18	26	26	21	68	64	246	42	83	44	28	55	151	90
Migut.F00428.v2.0	0	0	1	0	0	0	0	0	0	0	0	0	0	0	0	0	0	0	0	0	0	0	0	0	0	0	0	0	0	0	0	0	0	0	0	0	0	0	0	0	0	0	0	0	0	0	0	0	0	0	0	0	0	0	0	0	0	0	0	0	0	0	0	0	0	0	0	0	0	0	0	0	0	0	0	0	0	0	0	0
Migut.F00429.v2.0	0	0	0	0	0	0	0	0	0	0	0	0	0	0	0	0	0	0	0	0	0	0	0	0	0	0	0	0	0	0	0	0	0	0	0	0	1	0	0	0	0	0	0	0	0	0	0	0	0	0	0	0	0	0	0	0	0	0	0	0	0	0	0	0	0	0	0	0	0	0	0	0	9	4	1	0	0	0	0	0
Migut.F00430.v2.0	46	38	106	31	26	15	19	37	40	33	74	37	126	42	79	78	129	63	43	117	184	158	201	204	155	106	81	157	93	202	353	124	161	272	215	281	96	124	139	267	54	34	55	45	34	35	33	50	45	22	6	31	31	29	6	22	13	16	45	9	11	22	20	22	8	66	32	11	17	22	25	21	39	7	9	2	9	13	24	25
Migut.F00431.v2.0	19	30	34	21	18	9	9	23	13	28	59	48	61	19	17	11	27	23	12	38	108	64	51	82	18	44	37	41	22	97	149	86	48	89	100	154	53	58	51	107	73	63	54	131	52	56	90	20	69	34	2	4	11	15	5	10	7	4	10	8	13	30	12	7	7	21	13	8	3	13	38	30	71	18	33	20	15	38	45	29
Migut.F00432.v2.0	0	0	0	1	0	0	1	1	0	0	1	0	1	0	0	0	0	0	0	0	1	0	1	0	0	0	2	1	0	0	0	1	0	0	0	0	1	0	0	0	0	1	1	2	4	1	2	2	1	1	0	0	0	0	0	0	0	0	0	0	0	0	0	0	0	1	0	0	0	0	0	0	3	0	0	0	0	0	1	0
Migut.F00433.v2.0	616	614	439	176	604	165	205	300	229	202	369	368	779	224	416	341	585	318	189	557	682	1031	786	546	948	234	457	885	561	452	1422	1222	798	1035	498	614	394	269	509	819	505	563	406	203	342	196	159	290	619	322	361	520	454	203	250	265	130	203	284	175	211	229	249	118	216	228	198	143	119	182	189	169	360	99	153	24	96	94	162	156
Migut.F00434.v2.0	867	2290	2485	1151	3089	534	380	1809	1381	2037	2433	1658	2542	1861	1298	539	677	608	1111	2323	4031	2540	3002	4594	868	1637	3245	1116	910	5130	5354	3076	1225	3747	4627	6514	1674	2554	2424	3389	2829	3645	3382	6128	3609	2220	4137	794	3696	3186	136	137	159	181	251	96	86	107	83	128	128	178	163	124	111	83	100	133	80	108	108	121	224	107	96	57	61	65	124	99
Migut.F00435.v2.0	1	3	4	2	5	6	3	4	6	1	2	8	18	9	3	10	7	9	12	12	13	14	7	7	12	5	6	12	10	9	10	10	18	13	4	16	8	7	8	10	35	47	40	31	50	48	25	63	57	47	13	14	14	23	25	9	9	9	14	10	6	14	30	7	5	13	10	4	6	12	36	26	63	23	27	5	8	26	46	32
Migut.F00436.v2.0	80	81	75	34	84	63	54	74	69	53	89	80	103	79	84	52	61	65	62	66	48	59	49	45	34	49	41	51	74	64	56	97	100	76	50	67	41	64	76	78	137	189	225	242	188	154	147	237	168	182	159	111	74	143	103	64	91	93	72	79	144	153	265	101	116	56	63	112	108	84	117	116	212	111	96	42	94	96	181	151
Migut.F00437.v2.0	4	3	5	2	5	4	11	14	5	3	0	1	0	1	8	4	0	2	2	1	0	1	0	0	1	0	1	2	0	1	0	2	1	2	2	1	1	0	0	0	1	0	0	0	0	0	1	0	1	0	5	3	3	49	15	2	9	2	8	4	2	5	4	3	6	2	0	4	10	0	0	0	1	0	0	0	0	0	1	0
Migut.F00438.v2.0	104	162	73	16	34	69	63	51	59	53	249	382	121	122	112	41	23	53	74	67	256	203	51	130	29	34	46	51	48	49	161	220	159	42	79	26	21	37	23	17	110	243	83	81	60	32	91	61	51	31	206	167	173	567	161	82	137	89	154	75	225	625	158	171	106	91	80	286	205	85	34	15	224	30	24	10	2	11	38	20
Migut.F00439.v2.0	176	129	114	59	110	62	58	68	57	80	255	175	297	101	171	145	161	136	87	163	359	290	326	305	238	140	140	260	171	257	477	378	388	430	283	444	178	178	225	342	225	286	256	173	162	184	201	222	278	146	45	56	56	47	46	35	34	23	49	30	72	107	37	61	33	105	58	53	39	55	71	51	156	42	54	9	29	56	88	63
Migut.F00440.v2.0	484	538	469	322	599	274	253	317	321	334	615	532	722	410	528	347	351	364	274	494	749	636	693	610	508	378	355	624	482	729	833	688	949	878	668	969	436	354	569	824	988	1050	1110	1125	955	887	716	1005	817	915	329	360	332	380	384	188	224	232	246	246	400	433	417	372	191	292	234	310	252	317	776	678	1776	587	732	423	418	673	946	897
Migut.F00441.v2.0	1180	1237	1541	731	1160	811	665	836	717	668	1355	789	1270	914	1163	830	1211	805	557	1420	1455	1824	1711	1718	1312	890	1251	1460	1322	1717	1761	1835	1570	1852	1470	1930	896	886	1269	1820	1109	1500	1434	1231	1374	675	829	1082	1136	878	654	782	769	913	761	508	524	680	675	649	697	890	828	709	514	597	485	624	500	643	518	451	1076	481	451	233	255	343	603	486
Migut.F00442.v2.0	64	76	95	26	73	38	38	82	48	36	81	50	95	62	76	87	98	64	34	105	136	156	170	131	170	72	99	159	93	157	178	162	150	221	145	228	99	81	109	219	93	115	97	109	111	58	93	98	167	77	39	27	27	56	29	35	21	25	27	35	34	38	77	26	44	58	41	49	29	51	50	52	99	49	49	17	27	50	55	60
Migut.F00443.v2.0	1910	2116	2807	1180	2359	1449	1170	1434	1229	1068	2239	1247	2372	1657	2512	1621	2253	1646	976	2572	2453	2864	3225	2973	2792	1608	2444	3024	2393	3133	2963	3427	2927	3648	2952	3636	1982	1623	2266	3395	1368	2212	1871	1247	1918	875	933	1438	1954	1050	953	1020	1099	1574	1263	834	817	950	1151	1105	857	1233	1258	1010	721	1033	696	964	665	916	512	396	1230	437	473	161	307	370	664	552
Migut.F00444.v2.0	16	16	22	19	30	8	8	19	18	18	14	19	34	21	30	20	23	20	13	31	38	28	26	42	22	20	21	27	25	29	24	34	20	31	23	37	9	15	22	22	80	65	114	218	161	226	71	97	80	163	26	31	21	23	47	19	12	13	18	25	28	40	34	31	10	19	17	18	16	15	251	291	353	218	254	149	139	307	341	326
Migut.F00445.v2.0	64	68	36	10	34	16	24	54	38	32	80	63	86	32	30	44	33	45	42	56	95	89	52	63	53	38	30	51	51	45	130	101	41	84	67	39	45	41	42	74	127	109	114	84	67	70	72	79	71	70	39	67	50	27	36	34	10	9	33	13	61	53	41	21	26	32	24	34	25	24	190	139	301	73	96	41	42	65	111	77
Migut.F00446.v2.0	2	0	1	0	3	0	1	0	2	2	1	1	7	1	3	1	2	0	4	3	1	0	2	4	3	1	5	3	3	5	1	1	1	3	3	3	3	1	5	1	6	6	8	5	3	7	1	4	8	8	1	2	0	3	0	1	2	2	1	2	3	3	2	2	0	2	0	2	5	3	3	2	8	2	5	2	0	4	5	7
Migut.F00447.v2.0	30	41	19	12	21	12	13	11	14	23	17	29	48	19	33	10	17	21	16	12	32	26	31	32	22	17	16	36	34	39	37	44	73	32	38	48	16	17	20	33	39	75	47	21	36	13	22	49	37	32	43	47	61	71	37	29	43	41	36	34	31	74	47	31	24	31	30	44	21	55	46	56	99	38	36	27	35	43	45	58
Migut.F00448.v2.0	5	17	11	3	5	3	5	3	8	15	18	27	18	11	5	4	3	8	8	9	34	18	10	16	9	10	17	11	8	13	26	18	18	9	31	31	7	9	11	23	28	72	26	44	27	27	37	30	24	32	30	31	15	21	5	19	8	6	14	10	14	18	11	11	11	52	22	16	18	10	54	44	139	28	38	11	14	12	45	35
Migut.F00449.v2.0	20	24	25	11	16	7	7	12	17	22	28	19	25	16	26	9	9	14	20	13	25	23	29	39	18	13	32	24	10	42	37	29	28	33	58	44	8	24	18	49	104	96	88	196	102	97	76	61	60	79	10	23	15	24	23	6	13	11	14	20	25	33	28	23	7	21	9	20	18	21	61	64	143	65	81	33	47	77	112	86
Migut.F00450.v2.0	57	71	123	56	147	42	38	61	71	53	104	51	113	60	108	77	106	66	38	159	168	141	267	269	178	115	128	160	113	235	341	182	130	368	199	384	113	113	189	291	956	970	1290	1054	1226	1008	883	1066	1585	1057	49	54	47	52	49	34	38	31	80	37	57	53	70	46	28	122	53	26	38	56	672	557	1494	777	812	276	376	550	979	788
Migut.F00451.v2.0	268	374	342	273	358	222	244	411	308	365	386	267	307	393	310	173	170	169	248	362	466	318	338	472	142	265	419	166	234	455	391	331	195	262	466	441	197	276	268	266	227	266	254	315	254	175	258	136	209	179	361	309	226	406	386	234	282	291	295	301	254	390	364	376	289	124	183	323	237	281	119	110	221	116	127	47	71	88	138	108
Migut.F00452.v2.0	50	88	50	23	43	26	29	61	51	58	58	50	81	34	22	19	30	38	34	46	81	59	55	65	16	19	48	20	36	50	60	54	39	50	47	35	16	26	26	22	33	32	30	36	22	8	29	16	9	3	97	98	84	89	76	63	74	68	72	58	68	76	46	57	54	14	50	63	35	55	20	13	30	7	16	0	2	4	15	8
Migut.F00453.v2.0	0	0	0	0	0	0	0	0	0	0	0	0	0	0	0	0	0	0	0	0	0	0	0	0	0	0	0	0	0	0	0	2	0	1	0	0	0	0	0	0	0	0	0	0	0	0	0	0	1	0	0	0	0	0	0	0	0	0	0	0	0	0	0	0	0	0	0	0	0	0	0	0	0	0	0	0	0	0	0	0
Migut.F00454.v2.0	1	3	5	1	0	0	0	5	1	1	0	0	4	1	1	0	1	0	0	2	1	2	1	3	0	0	0	1	0	1	0	0	0	1	2	5	1	3	2	0	0	2	0	8	1	2	1	2	3	1	2	2	0	1	2	2	0	0	2	0	2	1	3	0	1	4	3	1	1	1	3	2	3	3	1	0	0	0	4	0
Migut.F00455.v2.0	20	29	26	7	39	18	14	32	17	6	54	24	31	28	47	14	17	22	20	33	50	26	35	39	32	24	27	30	24	38	52	43	45	44	33	54	37	20	35	49	39	44	36	31	28	24	25	33	36	27	21	23	9	11	15	21	11	24	17	19	22	36	26	15	7	9	7	18	5	17	32	30	43	18	20	2	12	16	29	17
Migut.F00456.v2.0	2	2	5	1	9	3	3	5	5	7	3	5	3	6	2	0	13	8	4	3	3	12	6	3	7	7	5	10	6	7	6	11	10	10	10	9	5	7	11	4	16	21	32	26	18	27	17	43	22	19	3	2	3	3	3	1	1	1	2	3	1	1	4	3	5	3	2	1	1	3	8	2	19	4	9	2	1	3	13	8
Migut.F00457.v2.0	27	24	56	14	46	20	26	24	16	11	28	19	24	21	80	29	34	25	16	29	19	32	47	20	44	23	25	31	40	17	24	29	35	37	23	23	17	12	37	46	18	26	26	17	34	13	19	15	25	9	11	8	12	5	14	6	10	14	9	12	7	4	15	9	9	10	11	5	19	8	4	2	12	6	8	1	3	4	12	5
Migut.F00458.v2.0	223	389	282	209	685	202	208	431	327	281	381	254	502	373	390	168	186	201	298	293	164	113	313	357	133	133	252	124	245	263	174	220	187	217	125	210	112	221	323	260	306	1068	971	1769	1478	921	1164	704	1331	1612	212	95	59	132	178	65	66	58	101	102	147	113	179	53	57	18	48	47	127	83	262	281	406	405	376	109	239	241	348	275
Migut.F00459.v2.0	8	17	30	9	27	7	8	20	14	15	3	1	1	3	8	4	1	0	3	2	1	0	0	3	0	1	1	0	2	0	0	1	0	7	0	6	0	0	2	3	0	1	0	1	0	0	5	1	0	0	0	1	0	2	1	0	1	1	2	0	1	1	1	0	4	0	1	0	5	1	0	0	0	1	0	1	0	0	0	0
Migut.F00460.v2.0	214	272	236	154	456	176	169	333	201	269	85	83	64	51	147	45	47	62	90	101	26	34	31	49	32	41	59	49	39	45	37	47	58	57	32	66	29	22	74	39	79	76	96	38	81	37	44	97	88	16	16	9	6	5	6	0	5	2	6	4	10	10	6	7	14	4	3	4	9	6	3	1	15	1	5	5	0	1	4	2
Migut.F00461.v2.0	0	0	0	0	0	0	0	0	0	0	0	0	0	0	0	0	0	0	0	0	0	0	0	0	0	0	0	0	0	0	0	0	0	0	0	0	0	0	0	0	0	0	0	0	0	0	0	0	1	1	0	0	0	0	0	0	0	0	0	0	0	0	0	0	0	0	0	0	0	0	0	0	0	0	0	0	0	0	0	0
Migut.F00462.v2.0	0	0	0	0	0	0	0	0	0	0	0	0	0	0	0	0	0	0	0	0	0	0	0	0	0	0	0	0	1	0	0	0	0	0	0	0	0	1	0	0	0	0	0	0	0	1	0	0	0	0	0	0	0	0	1	0	0	1	0	1	1	0	0	0	1	1	0	0	0	0	0	3	3	1	4	1	0	2	7	4
Migut.F00463.v2.0	0	0	0	0	0	0	0	1	0	0	0	0	0	0	0	0	0	0	0	0	0	0	0	0	0	0	0	0	0	0	0	0	0	0	0	0	2	0	0	0	0	0	0	4	1	0	0	2	0	0	0	0	0	0	1	0	0	0	0	0	0	0	1	0	0	0	0	0	0	0	0	0	0	0	0	0	1	1	0	0
Migut.F00464.v2.0	2	2	4	0	1	2	1	4	3	2	1	1	1	5	1	1	1	1	3	2	0	2	3	6	4	3	1	5	6	2	2	0	1	13	2	6	3	3	3	7	0	6	2	4	0	3	2	0	4	2	0	0	1	0	0	0	0	0	0	0	1	0	0	0	1	0	0	0	0	1	0	1	0	0	0	0	1	0	1	0
Migut.F00465.v2.0	3	3	3	5	2	4	0	2	3	0	4	5	5	8	7	3	3	2	5	3	7	6	1	9	2	4	5	6	3	4	5	5	5	5	4	12	1	5	9	7	4	1	2	5	5	6	1	3	2	3	5	4	0	0	1	0	3	1	0	1	2	4	2	2	2	0	3	3	0	5	4	1	10	4	2	0	2	7	3	3
Migut.F00466.v2.0	1	1	0	0	0	1	0	0	1	0	0	0	3	0	0	0	0	1	0	2	7	0	0	0	2	1	1	1	1	2	4	2	3	2	1	0	0	0	0	0	1	0	0	0	0	0	0	0	0	1	2	0	1	0	0	0	0	0	0	0	0	0	0	0	0	0	1	0	1	0	0	0	0	0	0	0	0	0	0	0
Migut.F00467.v2.0	563	619	528	381	712	667	485	717	632	431	659	473	406	505	689	337	328	383	425	526	272	363	284	337	263	289	357	318	458	551	242	472	524	562	478	605	391	228	302	401	1385	1921	1211	6599	3572	2583	3405	488	2144	3203	274	305	243	372	339	202	210	228	284	280	416	471	342	503	220	179	137	386	367	326	2196	2060	1545	1743	1434	916	1017	1135	1681	1475
Migut.F00468.v2.0	62	83	134	44	167	62	57	92	75	64	139	57	141	125	207	83	100	91	73	169	93	101	150	136	97	94	144	124	140	225	133	199	138	229	253	306	175	147	129	154	170	348	408	537	417	444	477	225	343	619	156	181	117	132	167	56	68	82	83	76	125	225	194	120	65	100	70	128	74	91	407	448	677	239	232	101	173	227	370	344
Migut.F00469.v2.0	118	150	221	94	162	65	62	142	128	147	198	168	237	135	169	126	148	99	113	207	314	262	287	350	206	156	189	225	134	350	488	268	232	403	409	512	201	244	194	406	483	518	536	706	547	363	545	264	468	333	74	78	81	60	55	42	44	49	63	56	68	61	84	58	37	121	68	34	59	69	90	91	229	73	105	34	45	75	146	129
Migut.F00470.v2.0	6	5	10	7	7	3	1	14	5	10	7	1	4	1	1	0	2	0	1	1	3	6	2	4	2	3	9	2	7	3	7	4	5	4	2	6	0	1	1	3	59	53	112	129	93	62	42	132	27	85	10	6	4	8	6	5	0	4	4	8	4	13	14	3	10	2	6	4	11	12	53	37	132	29	53	39	30	59	90	91
Migut.F00471.v2.0	0	0	0	0	0	0	0	0	0	0	0	1	0	0	0	0	0	0	0	0	1	1	0	0	0	0	0	0	0	0	0	0	0	0	0	0	0	0	0	0	2	0	3	12	2	3	4	0	2	4	0	0	1	0	0	0	0	0	0	0	0	0	0	1	0	0	0	0	0	0	53	29	137	21	4	7	33	12	34	19
Migut.F00472.v2.0	0	0	0	0	0	0	0	0	0	0	0	0	1	0	0	0	0	0	0	0	0	0	0	0	0	0	0	0	0	1	1	0	0	0	0	0	0	0	0	0	11	13	22	21	29	25	21	20	28	42	0	1	0	0	0	0	0	0	0	0	0	1	0	0	0	5	3	1	0	1	26	11	49	21	42	6	15	27	67	39
Migut.F00473.v2.0	37	37	51	13	31	28	28	28	26	23	70	45	73	44	39	29	44	47	31	55	39	59	45	69	32	29	42	37	47	73	47	74	64	57	60	65	36	36	55	43	96	131	133	153	131	159	114	123	120	128	44	41	30	52	38	35	33	29	41	29	35	80	66	46	43	43	25	41	39	53	130	116	198	111	103	56	79	124	158	158
Migut.F00474.v2.0	29	25	34	28	54	12	24	27	28	34	56	66	59	51	50	35	28	24	76	43	44	36	72	51	40	35	74	54	58	81	50	33	47	110	65	119	41	42	88	91	46	63	77	67	71	84	73	50	111	114	7	10	15	25	37	18	31	20	13	16	27	46	101	44	55	47	38	56	36	22	26	19	52	34	37	16	20	23	81	47
Migut.F00475.v2.0	0	1	0	1	1	0	0	2	0	0	1	1	1	1	0	0	0	0	1	0	1	4	1	0	0	0	4	0	0	2	1	3	1	1	2	5	1	0	0	1	0	0	0	0	1	0	5	1	5	0	10	6	10	11	10	9	11	7	6	5	14	15	19	18	19	18	13	11	16	10	16	24	33	10	18	11	23	16	16	15
Migut.F00476.v2.0	0	0	0	0	0	0	0	0	0	0	0	0	0	0	0	0	0	0	0	1	0	0	0	0	0	0	0	0	0	0	0	0	0	0	0	0	0	0	0	0	0	0	0	0	0	0	0	0	0	0	0	0	0	0	0	0	0	0	0	0	0	0	1	0	0	1	0	0	0	0	0	0	0	0	0	0	0	1	1	0
Migut.F00477.v2.0	2	1	3	0	6	1	0	90	0	1	3	0	1	1	3	0	0	1	1	2	2	7	6	1	0	1	0	1	3	3	0	2	9	4	3	2	2	5	21	2	18	29	88	18	42	25	22	64	29	47	2	3	0	0	0	0	2	1	1	0	0	0	0	0	0	0	0	0	0	0	0	0	2	0	0	0	0	1	1	1
Migut.F00478.v2.0	0	11	4	3	7	0	0	4	0	17	9	8	5	6	0	0	0	0	0	8	12	3	4	12	0	5	13	0	0	14	4	5	1	1	9	7	0	2	2	2	21	28	17	47	19	26	22	0	15	14	0	0	0	0	0	0	0	0	0	0	1	0	0	0	0	0	0	0	0	0	0	0	0	0	0	0	0	0	0	0
Migut.F00479.v2.0	64	80	80	36	93	37	49	74	42	55	74	78	99	72	80	36	40	62	60	68	69	91	99	108	53	63	66	72	63	88	90	99	109	113	108	145	46	71	66	99	165	223	238	305	225	143	165	229	153	144	20	21	10	47	24	25	26	24	37	23	28	46	35	39	38	47	36	38	24	41	27	38	132	21	53	12	19	38	61	57
Migut.F00480.v2.0	75	116	96	55	70	52	39	56	72	74	116	96	115	89	67	51	56	43	42	83	120	100	107	145	77	56	91	95	83	141	139	164	134	113	118	165	61	91	112	112	144	237	169	192	196	136	145	136	190	149	24	16	12	15	5	2	9	9	3	8	13	13	18	12	9	7	9	11	6	11	11	12	46	7	16	9	4	5	23	10
Migut.F00481.v2.0	106	141	121	80	164	67	56	191	81	109	192	118	172	99	109	77	76	91	79	172	230	195	145	181	80	102	136	97	103	268	247	200	174	167	143	230	80	141	177	181	43	65	44	44	47	22	41	31	49	45	41	35	18	25	26	33	30	33	36	40	39	22	35	28	30	27	23	27	37	41	8	7	14	6	7	1	4	6	9	9
Migut.F00482.v2.0	48	52	65	21	16	17	13	21	30	41	52	47	95	34	35	40	71	32	19	78	197	164	156	142	99	62	32	125	61	150	362	149	149	224	128	214	74	83	109	216	73	44	61	28	44	23	31	46	61	21	38	54	78	36	21	40	27	18	35	27	48	39	46	31	31	127	49	46	38	56	104	64	143	28	51	26	28	46	98	72
Migut.F00483.v2.0	2	1	0	0	4	0	1	3	0	1	1	1	3	2	3	1	1	0	1	0	4	1	5	3	1	0	0	3	3	0	1	0	3	4	0	8	0	4	1	1	2	1	2	1	0	0	0	1	0	1	0	0	1	1	1	1	1	1	0	1	0	0	1	1	0	1	0	0	1	0	2	0	0	0	1	0	0	1	1	1
Migut.F00484.v2.0	64	89	72	36	62	47	31	73	66	54	91	39	86	57	56	27	30	50	44	45	85	59	77	85	35	36	56	52	49	66	63	68	107	86	83	98	30	30	48	59	168	248	271	376	260	121	160	232	138	198	124	69	69	86	76	55	52	60	71	60	107	145	111	92	61	61	50	111	87	90	179	130	512	103	142	84	64	98	225	170
Migut.F00485.v2.0	69	57	47	19	43	29	15	29	24	14	74	70	138	51	79	52	75	51	37	83	293	171	120	163	101	88	57	104	87	111	349	136	114	186	138	191	112	89	114	119	34	74	57	38	25	33	44	47	73	22	15	20	44	18	24	13	12	23	34	20	16	6	11	22	2	59	36	10	14	12	12	5	40	3	4	5	3	11	22	19
Migut.F00486.v2.0	62	49	47	14	33	21	12	43	29	35	63	73	116	40	35	30	51	42	31	79	129	119	115	103	61	31	50	93	54	116	241	135	109	172	106	139	47	77	75	154	101	78	93	77	69	42	60	65	63	45	27	32	19	12	12	10	12	12	15	10	18	19	25	9	12	36	15	8	6	8	22	17	49	5	13	2	8	7	18	19
Migut.F00487.v2.0	0	0	0	0	0	0	0	0	1	0	0	4	2	0	1	1	0	0	0	0	0	1	0	0	0	0	1	0	2	0	0	2	1	0	0	0	1	0	0	1	4	6	15	31	7	13	1	6	5	6	0	0	0	0	0	0	0	0	1	0	0	0	0	0	0	0	1	0	0	0	2	2	2	1	1	4	0	1	2	0
Migut.F00488.v2.0	25	38	28	15	31	11	25	15	18	22	52	30	41	35	44	16	30	27	13	30	53	51	35	40	28	18	29	55	32	84	56	40	60	66	53	56	23	30	53	46	41	42	48	19	27	33	22	58	31	59	27	30	26	28	29	19	21	26	34	28	26	41	32	36	24	34	16	27	28	29	26	25	61	20	15	6	7	28	42	22
Migut.F00489.v2.0	1541	1802	2608	1060	2166	1140	950	1173	1121	1096	1847	1006	2043	1426	1953	1323	1950	1251	822	2407	2317	2436	3162	2683	2302	1610	2452	2806	2029	3141	3096	2931	2388	3250	2819	3612	1792	1561	2155	3116	1252	1801	1646	1036	1753	769	945	1251	1765	945	808	953	984	1351	1103	755	683	943	1042	913	759	1008	1157	877	665	936	663	819	625	870	412	401	896	449	412	171	301	329	513	402
Migut.F00490.v2.0	76	60	81	36	61	58	57	51	55	28	95	84	97	99	129	85	103	76	63	91	102	102	71	65	68	94	69	72	104	82	86	96	140	81	46	89	67	50	76	96	10	13	9	4	6	3	3	11	8	1	34	29	19	36	23	24	16	14	37	26	14	41	19	42	21	23	13	19	25	37	3	11	10	1	2	0	7	2	8	4
Migut.F00491.v2.0	1	1	1	0	0	0	1	0	0	0	0	0	0	0	0	0	0	0	0	0	0	1	1	0	0	0	0	1	0	0	0	0	0	0	0	0	0	0	1	1	1	1	3	0	0	1	0	0	1	1	0	0	0	0	0	0	0	0	0	0	0	0	0	0	0	0	0	0	0	0	0	0	0	0	0	0	0	0	0	0
Migut.F00492.v2.0	12	21	25	9	8	5	4	27	10	15	50	22	38	9	22	16	19	11	13	25	46	41	39	29	23	21	22	22	26	24	95	72	32	38	40	31	11	20	24	32	45	52	39	24	30	11	15	20	25	31	0	0	1	0	0	0	0	0	0	0	1	0	0	0	0	0	0	0	1	0	0	0	2	0	0	0	1	0	0	0
Migut.F00493.v2.0	53	41	48	26	60	38	34	49	52	58	59	71	53	56	51	16	6	26	53	18	22	17	12	35	3	11	27	10	35	37	12	15	31	15	18	30	10	13	15	20	9	27	46	46	44	28	25	24	16	10	6	2	2	18	18	13	5	9	8	19	6	16	18	16	6	10	11	4	12	16	15	14	13	9	7	3	6	6	27	17
Migut.F00494.v2.0	0	0	0	0	0	0	0	0	0	0	0	0	0	0	0	0	0	0	0	0	0	0	0	0	0	0	0	0	0	0	0	0	0	0	0	0	0	0	0	0	0	0	0	0	0	0	0	0	0	0	0	0	0	0	0	0	0	0	0	0	0	0	0	0	0	0	0	0	0	0	0	0	0	0	0	0	0	0	0	0
Migut.F00495.v2.0	29	28	26	16	25	5	9	10	14	7	34	34	38	30	32	20	24	17	21	24	28	36	29	31	21	29	20	33	27	44	43	48	64	50	30	45	31	23	26	46	48	67	53	55	55	45	37	35	63	55	26	19	34	12	15	10	8	6	22	10	13	34	24	11	17	20	16	16	6	15	49	23	89	26	10	10	15	22	46	29
Migut.F00496.v2.0	0	0	0	0	0	0	0	0	0	0	0	0	0	1	0	0	0	0	0	0	0	0	0	0	2	0	0	0	0	0	0	0	1	1	0	1	0	0	0	0	0	0	0	1	0	0	1	0	0	0	4	6	10	10	2	5	4	9	10	4	7	9	14	9	9	7	6	7	6	6	14	12	16	6	7	5	6	6	12	10
Migut.F00497.v2.0	0	0	0	0	0	0	0	0	0	0	0	0	0	0	0	0	0	0	0	0	0	0	0	0	0	0	0	0	0	0	0	0	0	0	0	0	0	0	0	0	0	0	0	0	0	0	0	0	0	0	3	4	3	1	0	1	1	0	0	0	3	0	1	0	0	0	0	0	0	3	7	7	21	9	7	3	3	5	3	5
Migut.F00498.v2.0	0	1	0	0	0	1	0	0	0	1	0	3	3	0	0	3	0	0	1	0	1	0	0	0	1	2	0	1	2	0	2	0	2	0	1	0	2	0	0	0	2	5	3	2	2	1	1	2	0	0	3	4	4	4	7	2	1	3	3	0	2	4	1	1	3	2	2	5	1	3	3	3	15	7	0	0	0	0	3	4
Migut.F00499.v2.0	1	6	11	1	5	3	4	5	3	3	7	8	5	7	7	7	4	0	1	13	4	0	3	11	4	1	7	7	9	11	3	13	3	8	6	4	5	2	13	10	28	49	74	57	56	60	44	78	49	67	0	1	0	0	0	1	0	0	1	0	1	0	0	0	0	1	0	0	0	1	5	2	15	2	5	2	2	5	11	8
Migut.F00500.v2.0	68	71	69	44	40	38	40	71	66	53	100	77	73	67	45	28	42	47	44	52	87	69	63	75	45	36	59	59	38	72	65	67	68	93	67	84	32	32	46	79	105	153	131	162	125	106	112	119	89	75	125	122	74	74	63	58	53	43	62	68	92	110	118	61	88	76	63	93	56	75	216	218	467	134	171	71	121	116	225	163
Migut.F00501.v2.0	12	11	22	8	4	8	2	13	8	12	16	6	23	14	6	9	15	10	11	21	24	24	25	26	14	8	24	17	11	23	26	15	26	38	28	40	13	12	9	28	20	34	31	16	39	14	15	13	12	9	9	6	8	11	4	10	5	7	8	12	15	15	18	13	8	11	11	4	12	16	19	16	36	15	17	15	12	11	21	17
Migut.F00502.v2.0	1	0	1	0	1	0	0	0	0	0	0	4	3	1	0	0	0	1	0	0	3	2	2	1	0	1	0	0	1	1	5	4	0	1	0	3	0	1	0	0	1	1	0	1	1	2	2	1	2	2	0	0	0	0	0	0	0	0	0	0	0	0	0	0	0	5	2	0	0	0	0	0	0	0	0	0	0	0	0	0
Migut.F00503.v2.0	6	3	1	1	3	4	2	4	1	2	5	5	9	0	1	2	4	2	3	3	4	5	6	3	2	0	2	2	3	3	3	3	6	7	1	2	1	1	3	11	14	6	5	6	3	4	3	5	2	3	4	3	5	1	2	3	0	2	0	2	5	7	5	0	5	1	4	3	4	3	9	5	7	3	6	2	6	5	7	3
Migut.F00504.v2.0	5	10	2	2	8	3	4	5	1	3	1	5	1	0	5	3	5	8	6	3	6	8	4	3	5	3	3	7	6	7	2	3	11	4	7	5	2	4	4	8	20	23	39	26	26	27	20	61	26	29	26	18	16	25	21	11	12	17	25	19	16	22	25	26	15	19	14	16	18	23	93	95	140	77	77	35	52	118	136	138
Migut.F00505.v2.0	0	0	0	0	0	0	0	0	0	0	0	0	0	0	0	0	0	0	0	0	0	0	0	0	0	0	0	0	0	0	0	0	0	0	0	0	0	0	0	0	0	0	0	0	0	0	0	0	0	0	0	0	0	0	0	0	0	0	0	0	0	0	0	0	0	0	0	0	0	0	0	0	0	0	0	0	0	0	0	0
Migut.F00506.v2.0	0	0	0	0	0	0	0	0	0	0	0	0	0	0	0	0	0	0	0	0	1	0	0	0	0	0	2	0	0	0	0	1	0	0	1	2	0	0	0	1	0	4	1	0	1	0	1	3	0	3	0	0	0	0	0	0	0	0	0	0	0	0	0	0	0	0	0	0	0	0	0	0	4	4	1	0	2	2	1	1
Migut.F00507.v2.0	3	0	2	1	3	0	0	3	4	0	1	0	3	2	3	0	0	1	3	2	0	0	0	1	0	1	0	4	1	1	5	1	0	3	1	1	0	1	1	3	27	16	17	26	17	5	8	18	13	16	3	4	2	2	10	3	7	2	2	1	8	9	82	2	38	2	13	12	6	7	41	28	54	19	24	20	22	18	37	31
Migut.F00508.v2.0	25	49	38	12	37	4	3	28	21	17	34	22	39	16	23	9	3	7	10	19	36	17	17	31	10	11	16	13	18	31	20	23	25	22	15	18	14	10	18	17	243	204	222	289	257	155	204	117	197	304	40	48	18	41	36	19	26	26	34	15	27	87	92	19	82	16	39	34	24	20	193	124	297	94	142	59	91	88	151	113
Migut.F00509.v2.0	27	59	17	15	29	37	17	26	39	20	99	83	70	65	95	18	24	31	43	31	24	11	22	15	25	31	27	55	57	100	29	24	48	20	35	60	18	7	37	23	246	282	303	408	362	281	314	231	306	299	233	192	106	141	159	92	107	129	145	107	235	400	152	124	157	101	109	291	150	174	190	133	368	118	244	89	80	162	330	231
Migut.F00510.v2.0	27	24	23	11	18	18	7	14	17	16	47	28	46	35	51	15	10	22	17	18	33	32	16	32	22	11	24	29	24	33	34	37	57	38	23	35	11	18	22	16	105	132	136	110	107	90	53	125	75	65	27	10	17	31	10	10	11	14	17	24	25	30	39	28	30	26	17	26	20	20	54	68	126	45	50	21	34	30	67	58
Migut.F00511.v2.0	8	18	19	8	7	16	6	8	17	5	26	10	15	16	11	11	6	10	14	10	14	13	10	15	7	10	12	6	14	15	18	19	19	22	19	14	11	16	14	37	45	57	63	100	53	72	50	70	50	72	6	11	8	11	8	8	8	11	18	7	17	12	24	22	15	16	11	12	13	11	43	37	116	25	28	14	26	44	82	70
Migut.F00512.v2.0	0	4	7	2	4	1	2	6	2	5	14	4	6	3	8	1	5	3	10	12	17	13	9	5	6	5	7	8	5	19	23	17	13	22	17	25	5	11	18	23	27	16	20	13	20	7	12	7	23	15	1	9	7	12	5	0	3	5	3	3	12	4	13	8	9	3	11	6	4	10	11	6	19	8	5	3	3	0	10	11
Migut.F00513.v2.0	19	42	25	10	26	17	13	28	27	39	43	40	50	24	24	10	21	21	30	39	74	34	33	48	23	23	34	26	22	45	71	45	23	46	52	58	24	38	42	34	34	42	38	65	25	30	46	21	44	35	60	51	37	58	22	36	38	36	45	38	70	70	70	40	48	58	48	58	46	48	57	39	81	24	33	2	8	20	51	28
Migut.F00514.v2.0	6	20	4	3	13	3	13	13	7	12	5	5	7	4	14	7	7	6	7	6	9	9	3	3	5	10	3	2	30	3	3	5	5	2	1	6	4	3	9	3	8	11	9	10	8	11	19	5	15	16	7	3	3	2	3	3	5	3	0	2	2	4	0	5	3	4	3	7	0	3	8	7	9	5	3	1	9	6	7	3
Migut.F00515.v2.0	0	0	0	0	0	0	0	0	0	0	0	0	0	0	0	1	0	1	0	0	0	0	0	0	0	0	0	0	0	0	0	0	0	0	0	0	0	0	0	0	0	0	0	0	0	0	0	0	0	0	0	0	0	0	0	1	0	0	0	0	0	0	0	0	0	0	0	0	0	0	1	0	1	0	0	0	1	0	0	0
Migut.F00516.v2.0	30	17	22	9	24	12	18	15	20	24	41	41	42	39	19	23	28	30	15	31	37	40	46	47	30	37	40	39	35	49	46	65	41	47	50	60	38	24	37	36	26	46	30	47	29	32	19	21	23	14	47	41	53	75	38	37	32	44	38	44	33	75	44	49	18	50	27	52	22	41	46	42	97	55	42	14	48	29	50	38
Migut.F00517.v2.0	19	40	24	17	31	20	14	23	25	14	41	26	47	52	53	24	41	39	29	39	27	45	36	52	42	36	36	43	36	48	35	38	39	49	32	62	31	29	42	41	65	48	59	75	82	138	36	59	62	79	30	35	31	37	56	23	26	38	29	27	46	64	81	39	44	29	29	61	31	33	109	205	222	106	115	37	176	192	198	242
Migut.F00518.v2.0	4	2	7	0	4	1	2	2	7	3	3	3	5	12	3	9	1	5	3	6	17	15	5	9	10	8	7	3	4	12	5	12	7	10	10	13	9	9	10	11	2	7	11	17	9	9	12	7	14	15	2	0	0	2	1	3	1	1	3	1	0	2	0	3	3	0	1	1	0	1	0	1	4	1	4	0	0	1	3	2
Migut.F00519.v2.0	145	172	288	107	255	101	97	158	142	123	175	126	191	171	309	164	217	133	132	249	207	203	285	261	309	154	246	317	257	363	361	288	235	538	293	435	239	174	316	402	210	178	268	204	244	173	168	196	324	232	168	173	180	215	286	130	92	134	247	132	128	187	225	154	155	175	130	133	82	130	142	134	265	96	122	41	78	94	183	175
Migut.F00520.v2.0	6	9	5	3	17	6	7	12	5	10	0	7	7	1	5	1	2	2	9	9	0	9	5	7	6	3	7	2	4	5	4	3	7	5	6	3	3	1	2	3	15	11	14	8	4	7	12	9	7	6	7	6	4	4	5	1	2	3	2	3	3	5	10	2	8	1	5	5	0	1	2	5	24	8	4	6	3	1	10	2
Migut.F00521.v2.0	41	33	40	25	44	39	40	43	39	36	84	43	49	51	52	43	41	39	33	54	62	62	73	76	65	56	68	50	54	86	74	96	64	76	85	103	46	54	53	82	110	127	150	160	140	114	98	118	117	110	37	31	23	42	38	22	20	30	32	37	34	46	49	37	29	38	39	36	28	37	50	48	114	32	48	26	29	40	65	62
Migut.F00522.v2.0	65	90	170	24	143	58	47	125	80	55	130	59	139	98	156	126	161	75	78	192	128	192	224	215	230	123	242	255	205	257	199	203	140	305	212	325	191	137	223	328	39	119	106	126	135	67	95	103	154	92	35	46	25	71	59	59	33	49	77	55	26	30	81	34	60	72	57	54	34	48	23	27	70	11	21	2	14	17	61	45
Migut.F00523.v2.0	31	38	55	28	30	34	17	25	32	26	72	46	83	35	51	40	49	38	34	49	69	51	80	69	48	55	50	79	55	78	85	90	100	116	80	111	50	36	51	106	65	97	101	74	107	66	66	103	98	58	26	24	16	31	22	13	15	14	27	20	26	35	40	32	13	29	13	20	25	24	48	49	68	47	45	20	24	42	54	44
Migut.F00524.v2.0	69	94	74	51	50	67	76	127	83	77	130	97	112	108	71	71	52	87	80	98	105	116	77	121	69	68	92	87	74	104	70	77	88	112	124	143	62	83	86	96	128	159	181	298	221	118	158	184	161	154	63	43	26	71	52	43	53	49	61	56	61	65	81	87	42	36	28	74	68	57	135	100	199	95	114	43	50	70	186	132
Migut.F00525.v2.0	32	30	23	27	11	18	20	21	19	24	38	27	37	35	12	20	27	29	10	25	35	38	30	30	27	30	27	35	29	37	36	39	38	33	38	39	30	29	20	36	56	65	61	62	61	42	33	87	44	47	28	34	27	26	25	21	25	29	15	10	36	37	45	57	23	25	20	43	30	26	49	63	115	42	56	31	28	41	97	72
Migut.F00526.v2.0	0	0	0	1	0	1	1	2	0	0	0	0	0	0	2	0	0	0	0	2	0	0	1	0	0	0	0	0	0	0	0	0	0	0	0	0	0	0	0	0	3	1	5	1	0	1	0	2	4	4	1	0	1	1	4	2	0	0	0	1	1	3	0	1	3	0	3	2	1	4	4	3	8	3	6	1	2	4	1	2
Migut.F00527.v2.0	17	40	28	23	35	26	18	34	31	23	16	29	51	17	27	27	28	25	26	30	26	23	18	30	29	26	23	33	39	31	26	44	69	35	21	34	35	66	40	29	15	8	16	10	12	24	8	8	11	31	7	12	11	17	13	13	8	4	19	4	4	9	163	10	52	7	18	8	12	13	3	5	9	2	4	1	4	4	3	7
Migut.F00528.v2.0	18	69	48	17	54	18	10	34	22	37	38	35	39	17	50	10	12	6	14	30	16	10	14	11	36	8	22	29	19	73	33	37	40	26	40	77	21	35	67	24	17	22	19	14	29	16	21	19	32	37	37	22	40	44	40	20	11	17	35	66	36	43	91	30	83	14	34	43	44	47	34	26	62	25	47	9	20	21	31	22
Migut.F00529.v2.0	0	0	0	0	0	0	0	0	0	0	0	0	0	0	0	0	0	0	0	0	0	0	0	1	0	0	0	0	0	0	0	0	0	0	0	0	0	0	0	0	0	0	0	0	0	1	0	0	0	0	0	0	0	0	0	0	0	0	0	2	0	0	0	1	0	0	0	0	0	0	0	0	1	0	0	0	0	0	0	0
Migut.F00530.v2.0	0	0	0	0	0	0	0	0	0	0	0	0	0	0	0	2	0	0	0	1	0	0	1	0	1	1	1	3	0	0	0	0	0	1	2	1	0	0	0	1	0	0	0	0	0	0	2	0	2	2	0	0	0	0	0	0	1	0	0	0	0	0	0	0	0	0	1	0	0	1	0	0	0	0	0	0	0	0	0	0
Migut.F00531.v2.0	0	2	2	1	1	1	0	0	1	0	1	2	2	3	2	1	1	2	1	2	1	3	3	2	3	0	1	6	5	0	2	3	6	2	2	2	4	1	7	1	78	145	226	242	223	281	52	255	75	188	2	1	0	0	0	1	0	0	1	0	0	1	0	2	0	1	1	0	0	1	150	177	329	103	140	56	102	166	274	230
Migut.F00532.v2.0	352	422	383	239	321	257	225	262	235	227	331	312	356	225	341	208	229	244	188	304	305	299	318	341	266	241	243	350	329	370	310	340	468	366	297	326	211	196	277	324	773	591	736	728	618	582	468	709	601	619	269	244	238	230	169	134	119	161	108	118	264	371	299	209	241	149	130	199	147	243	722	694	1165	626	617	418	415	572	584	663
Migut.F00533.v2.0	0	0	1	0	1	0	0	1	0	0	1	0	1	0	0	0	1	1	0	0	0	1	0	1	3	0	0	1	1	1	0	3	3	0	0	0	0	0	0	5	29	65	196	152	115	63	71	207	40	89	0	0	0	0	0	0	1	1	0	0	0	2	1	0	0	1	0	0	0	0	31	18	146	23	68	13	16	45	175	99
Migut.F00534.v2.0	262	223	346	109	170	190	163	148	121	83	299	203	280	177	299	220	303	233	126	251	238	354	333	151	341	192	127	383	289	193	337	337	569	389	167	230	237	103	255	398	308	398	275	107	313	224	114	413	262	195	189	188	165	202	104	101	105	104	144	121	152	224	207	133	127	224	129	138	100	144	289	219	536	188	185	79	144	196	290	254
Migut.F00535.v2.0	0	0	0	0	1	0	0	0	0	0	0	0	0	0	0	0	0	0	0	0	0	0	0	0	0	0	0	0	0	0	0	0	0	1	1	0	0	0	0	0	0	1	0	0	0	1	4	0	0	0	0	0	0	0	0	0	0	0	0	0	0	0	0	0	0	0	0	0	0	0	0	0	0	0	0	0	0	0	0	0
Migut.F00536.v2.0	2384	3369	1713	1011	1739	1492	1460	4336	1753	1906	3801	4221	4130	1997	1754	1164	1043	1372	2072	2177	4455	2729	1333	2603	1089	1353	1763	1475	1698	2316	3238	3064	3080	1411	1731	1751	1156	1160	2075	1345	765	1093	726	681	659	381	625	550	562	585	2852	2006	1187	2230	2245	1510	1626	1623	1982	1973	1606	3709	1761	1820	1235	711	895	2565	1611	1711	389	318	811	269	326	83	235	181	528	376
Migut.F00537.v2.0	0	0	0	0	1	0	0	0	0	0	0	0	0	1	0	1	0	1	0	1	0	0	1	3	0	0	0	0	0	0	0	0	2	2	0	0	0	0	0	2	2	2	11	0	4	2	1	1	3	2	0	0	0	0	0	0	0	0	0	0	0	0	0	0	0	2	1	0	0	0	1	1	0	1	1	0	0	0	0	0
Migut.F00538.v2.0	0	0	0	0	0	0	0	0	0	0	0	0	0	0	0	0	0	0	0	0	0	0	0	0	0	0	0	0	0	0	0	0	0	0	0	0	0	0	0	0	1	17	9	89	47	25	20	9	13	44	0	0	0	0	0	0	0	0	1	0	0	0	0	0	0	0	0	0	0	0	3	3	45	6	14	2	0	10	80	29
Migut.F00539.v2.0	2	4	3	0	3	1	1	1	3	1	3	3	3	2	1	1	0	0	0	2	0	1	1	0	0	1	1	2	0	1	1	0	5	4	0	2	0	3	1	6	2	3	0	1	0	4	1	0	4	2	21	8	10	10	9	5	4	6	5	2	5	16	4	3	2	0	3	7	2	2	2	3	4	0	0	0	3	1	3	0
Migut.F00540.v2.0	235	285	153	106	165	206	206	208	210	167	291	231	239	184	228	136	107	189	225	180	164	147	78	144	90	117	153	114	186	176	145	195	188	123	166	111	92	139	165	115	152	195	158	206	175	138	139	194	152	187	235	156	94	135	143	100	144	135	150	183	140	247	131	147	74	72	75	146	149	109	92	68	130	43	38	23	37	25	88	53
Migut.F00541.v2.0	5	6	9	4	9	5	2	8	3	2	7	5	9	6	5	3	7	4	4	6	7	9	11	5	12	8	9	12	11	12	13	19	12	5	14	9	11	6	8	9	30	30	22	21	28	31	21	22	19	23	10	8	3	6	7	3	5	5	5	10	11	8	8	8	5	8	5	7	5	9	27	24	60	12	20	6	14	13	41	30
Migut.F00542.v2.0	58	69	58	34	53	24	37	39	62	30	61	38	69	51	59	36	49	52	65	71	72	99	87	81	65	46	65	74	62	86	101	77	89	111	113	135	66	60	66	103	110	147	154	150	126	78	91	152	93	75	33	28	30	30	26	25	24	20	38	33	19	37	45	38	24	37	33	43	39	33	46	40	131	48	57	24	21	47	105	62
Migut.F00543.v2.0	2	0	0	0	0	1	2	2	0	0	0	0	3	1	1	0	0	0	3	0	8	6	1	2	1	4	4	2	6	6	6	4	3	2	14	20	2	6	3	4	0	2	1	1	2	1	0	2	0	1	0	0	0	0	0	0	0	0	0	0	0	0	0	0	0	0	0	0	0	0	1	1	0	0	0	0	0	0	0	0
Migut.F00544.v2.0	25	49	33	26	59	19	18	68	45	38	36	26	43	27	33	20	23	22	28	49	48	40	50	54	18	37	33	31	30	69	54	73	53	139	103	180	77	31	42	73	178	237	363	688	387	292	160	417	172	604	17	27	23	23	28	16	15	13	29	18	36	37	171	21	29	55	39	34	37	27	877	845	1405	1078	430	328	546	556	900	745
Migut.F00545.v2.0	130	152	201	76	147	88	81	168	92	105	219	120	218	144	219	129	156	125	85	190	234	242	243	264	187	158	169	203	218	256	277	224	240	310	243	367	167	119	249	307	172	195	199	231	187	180	179	174	213	202	69	67	72	69	108	51	50	79	76	78	76	107	119	109	70	107	69	98	72	113	124	115	230	107	117	58	56	63	166	125
Migut.F00546.v2.0	1	6	0	1	1	0	3	1	3	1	1	1	2	0	1	0	1	1	0	1	5	4	1	2	0	0	1	1	2	3	3	3	8	0	2	5	0	1	0	0	7	93	1	423	339	1351	77	13	72	429	4	2	2	0	2	2	1	2	2	1	3	8	1	0	2	0	0	1	0	1	883	1265	981	767	732	358	989	1371	1322	1521
Migut.F00547.v2.0	0	0	3	0	2	1	0	9	0	1	0	0	0	0	0	0	0	0	0	0	1	0	0	1	1	4	0	2	0	1	0	0	2	2	1	0	0	0	0	1	2	4	1	2	0	2	4	2	0	1	0	0	4	0	0	0	7	0	0	0	0	0	26	0	9	0	12	1	1	1	0	0	0	0	0	0	0	0	1	0
Migut.F00548.v2.0	2	0	5	0	1	0	0	4	0	5	4	4	3	1	1	0	4	2	0	5	8	5	2	8	1	3	8	4	3	5	9	7	8	2	11	4	4	3	4	3	2	4	4	7	3	4	7	0	5	1	1	3	1	0	0	2	0	1	1	0	5	1	2	3	2	2	2	0	1	1	3	0	0	0	0	0	1	0	0	1
Migut.F00549.v2.0	19	7	4	0	1	10	2	4	3	0	18	11	27	7	2	4	4	5	4	3	17	16	2	4	4	2	4	4	10	1	12	17	29	2	4	4	8	5	4	0	1	10	3	1	2	1	1	0	0	0	6	7	0	1	1	3	4	0	1	1	2	6	0	3	0	1	0	0	4	1	0	2	3	0	0	0	0	1	0	0
Migut.F00550.v2.0	2	0	1	1	0	1	0	1	2	0	0	0	0	3	0	0	0	2	1	2	2	0	0	0	0	1	0	0	0	0	1	0	0	0	0	0	0	0	0	0	0	0	0	0	0	0	0	0	0	0	0	0	1	0	0	1	0	0	0	0	0	0	0	0	0	1	0	0	0	0	0	0	0	0	1	0	0	0	0	0
Migut.F00551.v2.0	8031	6305	7020	4460	3733	7096	5162	4424	5754	4351	6910	4549	5486	4879	7793	3775	3120	4835	3898	5572	3764	5445	6217	6539	3621	3505	4480	3920	6582	5718	3229	3661	6438	2125	2861	3102	2115	2347	3370	2806	446	586	165	640	388	699	394	612	318	421	8067	6742	5973	9202	9519	5038	6456	7470	6103	5995	5802	8294	7577	7339	4445	3077	3291	6193	5058	6337	1118	1148	2263	758	1222	426	765	465	807	638
Migut.F00552.v2.0	12	4	5	9	10	9	4	6	17	7	8	6	7	11	6	10	13	7	10	7	12	10	16	15	10	14	6	15	11	17	12	15	13	17	14	9	10	8	10	19	2	18	6	7	12	8	16	9	7	7	12	1	5	3	3	8	4	4	7	4	3	1	7	7	4	7	7	6	4	4	5	2	15	7	5	2	3	2	6	7
Migut.F00553.v2.0	818	791	1057	594	1005	801	583	579	574	497	907	582	821	803	1012	479	633	580	436	861	887	907	949	1108	598	489	623	770	733	939	933	912	890	1077	976	1082	586	500	687	823	1144	1281	1676	1760	1663	1015	947	1350	1081	1138	627	581	562	901	938	418	584	529	596	619	720	736	913	829	449	563	410	604	495	590	945	743	1955	747	865	563	378	634	1215	924
Migut.F00554.v2.0	0	0	0	0	0	0	0	0	0	0	0	0	0	0	0	0	0	0	0	0	0	0	0	1	0	0	0	0	0	0	0	0	0	0	0	0	0	0	1	0	0	0	0	0	0	1	0	0	0	1	0	0	0	0	0	0	0	0	0	0	0	0	0	0	0	3	1	0	0	0	0	0	0	0	1	0	0	0	0	0
Migut.F00555.v2.0	241	253	263	143	361	140	136	298	190	150	351	178	299	222	308	176	240	156	127	349	338	416	409	415	253	221	337	333	282	502	386	437	470	525	443	671	251	262	406	468	259	323	340	268	307	220	250	268	299	295	120	132	136	151	164	67	71	71	165	113	113	140	162	119	87	93	68	94	87	102	98	81	223	81	89	43	40	66	115	88
Migut.F00556.v2.0	0	0	0	0	0	0	0	0	0	0	0	0	0	0	0	0	0	0	0	0	0	0	0	1	0	0	0	0	0	0	0	0	0	0	0	0	0	1	1	0	1	1	4	0	8	2	1	10	1	4	0	0	0	0	0	0	0	0	0	0	0	0	0	0	0	0	0	0	0	0	0	0	0	0	0	0	0	0	0	0
Migut.F00557.v2.0	5	14	8	4	9	1	8	14	12	11	14	7	16	7	10	11	9	11	6	16	20	14	12	13	16	13	14	12	14	19	24	19	21	21	16	33	14	9	12	13	20	25	14	16	11	17	20	13	15	7	5	3	10	3	11	5	4	6	13	3	12	6	7	12	8	9	4	7	6	8	18	14	36	12	12	5	9	12	17	12
Migut.F00558.v2.0	183	175	173	125	140	103	112	139	161	119	228	193	233	207	186	129	130	137	108	192	222	243	237	252	161	135	131	215	176	229	260	258	246	311	256	289	114	127	175	253	337	311	317	254	269	199	177	209	242	154	125	159	102	126	72	70	65	78	82	88	180	153	154	145	104	125	109	109	127	131	184	141	391	105	169	52	77	83	197	152
Migut.F00559.v2.0	141	161	166	68	168	96	88	129	106	112	180	154	209	135	182	120	123	106	91	143	195	202	179	207	158	105	113	176	156	214	276	216	245	257	206	273	104	128	167	224	282	178	244	243	215	138	127	232	223	219	217	252	212	253	193	142	155	135	184	118	285	259	272	206	198	169	161	222	148	208	418	344	634	280	316	114	180	219	360	316
Migut.F00560.v2.0	30	26	33	12	25	35	22	60	14	32	34	27	20	44	55	22	31	39	23	33	27	31	35	36	16	26	37	21	40	28	11	30	24	26	24	25	16	7	20	23	7	3	5	4	10	1	3	3	7	4	26	21	37	73	71	61	70	76	32	68	44	62	95	61	70	49	63	63	50	106	15	13	24	12	11	2	15	20	18	14
Migut.F00561.v2.0	21	20	14	11	22	10	14	19	9	14	20	9	18	17	24	15	20	7	6	32	11	24	20	24	23	13	16	26	26	26	14	19	15	16	18	17	17	13	20	17	4	8	10	8	4	5	6	5	5	6	31	36	69	83	140	65	69	72	77	88	45	80	93	76	69	53	60	68	61	132	49	59	81	35	37	5	85	43	41	49
Migut.F00562.v2.0	135	126	93	61	62	96	77	121	105	119	196	165	167	124	74	75	91	95	80	146	193	159	63	130	63	121	144	98	109	136	145	134	118	95	127	105	67	89	80	76	102	126	91	81	79	79	70	92	86	47	73	79	66	67	56	59	63	72	82	81	83	97	72	88	40	51	41	63	66	92	73	73	159	62	59	25	50	59	73	66
Migut.F00563.v2.0	66	62	70	51	59	51	35	71	38	44	130	90	88	79	75	52	54	56	58	84	72	128	52	78	44	59	57	62	76	81	67	104	103	115	66	86	62	60	63	91	102	130	110	134	99	91	76	106	83	71	85	62	47	74	73	35	45	44	63	69	81	127	106	92	59	62	59	102	69	83	124	89	168	66	71	52	43	66	107	79
Migut.F00564.v2.0	90	94	71	63	79	63	68	93	80	56	116	84	101	98	133	78	79	68	86	99	80	127	106	80	88	60	60	128	107	86	99	102	115	114	97	89	67	54	77	126	166	181	185	141	185	144	112	198	152	136	103	109	90	114	103	73	64	98	76	97	116	111	132	102	84	77	89	100	96	93	167	117	244	110	120	45	65	77	159	119
Migut.F00565.v2.0	2	0	0	0	0	1	1	1	1	1	0	2	1	0	0	3	0	0	0	0	0	0	1	0	0	1	0	1	0	0	0	0	2	1	0	0	0	0	0	0	27	40	103	185	124	185	29	86	19	129	2	0	0	0	0	0	1	0	0	1	0	2	0	0	1	1	0	1	0	0	166	223	208	176	151	74	194	272	249	294
Migut.F00566.v2.0	13	17	16	5	13	15	6	22	13	23	23	25	21	27	15	13	12	16	33	18	26	17	12	16	13	13	14	21	13	26	28	23	20	12	15	21	17	15	22	19	12	9	13	21	17	9	21	12	17	15	18	19	9	13	7	8	14	14	20	8	15	22	47	15	17	7	8	15	19	13	5	4	8	6	9	4	6	2	8	4
Migut.F00567.v2.0	33	25	17	7	23	7	14	34	20	9	22	28	29	26	25	14	19	21	8	20	30	23	28	21	21	15	10	34	31	17	21	30	46	46	26	27	27	19	19	34	32	37	59	16	24	23	12	44	32	25	18	22	17	11	4	16	10	10	14	12	17	12	21	23	18	16	15	14	22	22	31	25	37	11	20	7	12	12	22	19
Migut.F00568.v2.0	10	12	4	6	6	5	5	3	4	7	10	4	1	15	5	1	8	4	3	3	0	1	4	2	1	1	4	0	3	0	0	1	0	3	0	2	0	1	2	0	1	2	2	3	1	5	1	1	3	2	2	0	0	1	4	2	1	0	2	2	1	0	2	2	0	0	1	2	1	2	0	0	1	0	0	0	0	0	0	0
Migut.F00569.v2.0	169	175	151	79	112	66	79	127	103	75	178	173	216	112	132	115	143	127	101	171	201	243	245	233	211	136	159	226	153	217	420	262	291	340	161	264	134	115	163	300	197	118	184	140	147	95	86	149	133	96	97	93	99	96	75	69	57	67	88	88	119	142	108	91	81	98	72	81	61	115	154	100	223	81	104	53	58	82	136	96
Migut.F00570.v2.0	356	401	451	301	337	276	244	304	257	259	358	285	360	306	359	193	244	235	166	352	342	392	366	458	276	237	282	310	274	457	414	381	414	500	407	435	213	229	212	403	710	598	922	957	871	592	503	681	542	582	193	246	278	356	280	167	211	191	143	211	287	323	434	295	218	182	176	222	138	258	505	525	1065	499	547	366	291	459	639	570
Migut.F00571.v2.0	0	0	0	0	0	0	0	0	0	0	0	0	0	0	0	0	0	0	0	0	0	0	0	0	0	0	0	0	0	0	0	0	0	0	0	0	0	0	0	0	0	0	0	0	0	0	0	0	0	0	0	0	0	0	0	0	0	0	0	0	0	0	0	0	0	0	0	0	0	0	0	0	0	0	0	0	0	0	0	0
Migut.F00572.v2.0	0	0	2	0	0	0	0	0	0	0	1	3	2	1	0	0	0	0	2	1	0	1	0	3	4	0	1	2	3	5	7	18	11	15	20	1	13	9	3	1	12	19	8	11	7	2	10	1	11	1	0	2	0	3	6	0	0	0	3	0	5	5	51	1	50	3	21	12	2	60	8	5	6	9	21	34	2	37	1	34
Migut.F00573.v2.0	0	0	0	0	0	0	0	0	0	0	0	0	0	0	0	0	0	0	0	0	0	0	0	0	0	0	0	0	0	0	0	0	0	0	0	0	0	0	0	0	0	0	0	1	0	0	0	0	0	0	0	0	1	0	0	0	0	0	0	0	0	0	0	0	0	0	0	0	0	0	1	0	0	0	0	0	0	0	0	0
Migut.F00574.v2.0	185	252	176	108	270	97	113	185	144	163	302	168	239	193	242	130	88	150	99	194	253	215	236	291	139	127	142	201	196	255	315	306	301	275	252	332	153	159	275	263	580	669	624	688	651	395	433	509	531	635	239	196	180	149	208	79	130	114	165	116	198	319	234	134	121	125	94	163	139	156	401	377	1058	314	322	195	168	273	477	405
Migut.F00575.v2.0	0	0	0	0	0	0	0	0	0	0	0	0	0	0	0	0	0	0	0	0	0	0	0	0	0	0	0	0	0	0	0	0	0	0	0	0	0	0	0	0	0	0	0	0	0	0	0	0	0	0	0	0	0	0	0	0	0	0	0	0	0	0	0	0	0	0	0	0	0	0	0	0	1	0	0	0	0	0	0	0
Migut.F00576.v2.0	36	32	36	24	45	25	21	35	26	23	38	36	51	44	52	27	33	19	28	58	59	50	68	55	50	49	42	40	40	84	57	33	61	71	70	69	56	45	68	60	104	161	192	254	245	182	144	180	157	167	25	23	16	38	31	18	22	39	36	37	19	24	31	30	25	49	22	25	23	30	57	53	132	71	83	22	45	55	140	100
Migut.F00577.v2.0	3	1	2	1	1	1	0	4	4	1	1	1	1	2	2	1	2	0	3	5	1	0	3	3	3	1	2	2	3	4	3	0	0	1	4	7	3	1	2	2	3	17	17	15	12	7	7	24	12	12	5	7	2	3	1	4	1	2	3	1	1	1	1	0	2	6	1	3	1	0	16	9	15	7	5	3	7	2	10	5
Migut.F00578.v2.0	94	116	92	42	112	98	95	110	150	80	319	240	272	243	311	113	68	162	243	156	219	139	141	402	128	219	76	291	160	470	220	262	354	433	608	605	312	153	191	241	361	1538	662	2124	830	1194	1481	1910	949	860	125	105	62	233	180	138	125	125	166	229	110	179	199	170	127	341	175	167	169	163	280	324	812	243	362	78	257	386	793	556
Migut.F00579.v2.0	40	60	56	32	22	31	19	51	46	42	71	61	89	56	47	38	55	46	33	56	71	71	69	47	47	32	53	62	58	80	77	67	95	59	77	81	48	52	53	62	34	38	29	37	32	9	20	41	28	13	35	40	36	43	25	27	28	42	37	28	41	43	30	44	23	28	17	36	23	30	29	29	30	21	28	12	26	20	34	26
Migut.F00580.v2.0	9	5	21	9	11	7	4	4	4	5	11	6	12	6	13	12	13	5	9	24	15	14	15	16	8	12	9	14	7	17	27	12	24	11	17	11	13	11	26	17	15	25	11	15	15	11	5	19	20	36	48	95	124	50	27	31	18	51	39	37	24	41	18	18	9	33	16	25	8	18	43	45	74	29	18	9	18	16	23	27
Migut.F00581.v2.0	1	2	0	0	0	0	0	0	0	0	0	0	0	0	0	0	0	0	0	0	0	0	0	0	0	0	1	0	0	0	0	0	0	0	1	0	0	0	0	0	0	0	0	1	0	1	0	0	0	2	1	0	0	0	1	0	0	0	0	0	0	0	0	0	0	0	0	0	0	0	0	1	0	3	2	0	0	1	0	0
Migut.F00582.v2.0	0	0	0	0	0	0	0	0	0	0	0	0	0	0	0	0	0	0	0	0	0	0	0	0	0	0	2	0	0	0	0	2	0	0	0	0	0	0	0	0	0	1	0	5	0	0	0	0	2	0	0	0	0	0	1	0	1	1	0	0	0	1	0	0	0	1	0	2	0	0	9	4	6	11	5	1	7	1	7	3
Migut.F00583.v2.0	84	109	87	39	109	166	161	111	114	114	112	68	84	119	93	69	84	52	165	121	40	56	33	50	37	82	128	85	56	65	43	51	59	30	54	40	52	51	63	46	57	84	71	82	88	87	125	118	103	70	46	58	26	82	98	53	62	56	43	65	50	68	39	80	44	26	31	54	39	37	81	76	170	77	92	23	80	63	123	76
Migut.F00584.v2.0	1	0	1	1	0	1	3	0	0	1	0	1	1	0	1	0	0	0	0	1	0	1	0	0	1	0	1	1	0	0	1	0	2	0	0	1	2	0	0	2	2	2	3	4	2	9	1	2	2	3	0	0	0	0	0	0	0	0	0	0	0	0	0	0	0	0	0	0	0	0	0	1	1	3	0	1	0	0	1	1
Migut.F00585.v2.0	0	2	3	0	4	0	0	3	3	2	4	3	2	0	2	0	0	0	1	2	2	2	3	5	1	3	3	1	1	11	2	0	2	5	3	7	4	0	1	2	8	3	2	9	2	7	11	4	9	2	1	0	0	0	0	0	1	0	1	0	0	0	1	1	0	1	1	0	1	0	0	0	1	0	1	0	0	1	3	0
Migut.F00586.v2.0	0	6	3	2	6	3	1	8	4	6	9	8	5	8	8	6	2	7	7	6	3	4	2	7	3	5	2	4	1	8	4	3	5	5	4	14	3	3	10	2	29	50	79	71	96	79	70	88	93	83	35	16	10	26	33	12	19	24	22	23	10	20	15	12	23	11	14	43	13	25	38	14	117	23	54	10	28	30	86	65
Migut.F00587.v2.0	4	3	5	1	7	1	7	1	1	3	13	4	16	6	16	11	3	14	2	4	1	11	9	9	13	6	4	12	7	5	1	7	9	9	11	1	9	11	9	8	9	9	12	2	6	2	5	7	3	5	1	0	0	0	0	1	1	0	0	1	0	2	1	1	0	3	1	0	2	3	5	1	4	2	0	0	0	0	0	0
Migut.F00588.v2.0	1	2	3	1	1	1	0	0	1	1	2	5	5	1	5	1	4	1	5	3	7	4	10	3	2	3	5	8	5	7	7	16	3	4	5	5	1	5	5	14	19	16	27	17	16	16	4	37	16	33	0	0	2	1	2	2	0	0	1	2	2	2	0	2	1	10	0	1	2	5	6	5	14	5	8	1	2	1	6	3
Migut.F00589.v2.0	181	185	219	140	160	168	128	236	161	141	200	118	173	176	197	115	134	147	120	175	105	155	134	160	115	88	124	116	165	159	102	171	200	141	115	134	77	87	142	171	97	106	109	93	136	63	54	97	86	91	191	173	117	274	255	121	174	186	207	209	168	273	256	280	168	101	120	221	168	251	68	83	120	88	85	40	56	49	104	77
Migut.F00590.v2.0	119	140	176	86	223	85	65	180	112	133	105	97	145	182	174	82	92	107	92	144	117	93	150	161	53	97	156	82	105	213	122	116	112	183	197	210	78	70	129	126	30	84	119	269	155	350	101	79	58	193	85	79	77	208	209	138	108	120	118	162	83	191	265	127	197	39	108	161	148	99	117	192	114	112	126	39	147	209	185	198
Migut.F00591.v2.0	17	21	13	10	45	9	17	13	10	13	38	11	20	12	26	10	9	12	9	9	11	10	14	15	14	17	12	11	16	30	22	25	17	22	14	19	7	4	26	7	66	67	80	59	66	51	41	55	109	84	19	9	15	10	10	8	7	10	14	6	13	18	6	6	7	10	5	8	8	9	20	16	41	11	20	6	9	11	16	20
Migut.F00592.v2.0	225	313	164	117	183	125	148	170	165	115	467	395	406	291	308	119	115	163	189	195	424	260	188	305	129	206	175	158	215	216	218	347	406	168	192	205	104	154	194	130	167	256	174	142	135	108	145	116	128	127	233	170	118	168	182	110	84	112	143	132	131	249	148	147	122	88	91	150	117	151	85	83	232	72	84	31	44	64	103	89
Migut.F00593.v2.0	19	19	26	8	24	13	15	16	14	15	37	18	22	27	42	11	18	15	14	13	20	40	32	29	20	16	21	18	21	34	24	10	24	32	34	46	12	24	27	26	36	46	81	96	92	32	36	38	38	45	27	16	11	54	40	17	30	26	31	21	54	50	62	36	26	23	25	43	31	35	23	15	55	15	45	17	8	21	34	28
Migut.F00594.v2.0	720	739	420	218	703	562	436	930	517	459	1034	1090	875	871	761	433	333	494	716	599	756	440	347	576	241	479	580	407	719	676	515	702	724	325	521	527	400	396	709	258	326	795	584	531	514	283	465	383	487	464	539	601	240	597	793	319	434	461	519	533	548	1184	468	653	436	314	317	816	645	476	129	98	305	66	161	21	46	33	194	107
Migut.F00595.v2.0	0	0	0	0	0	0	0	0	0	0	0	0	0	0	0	0	0	0	0	0	0	0	0	0	0	0	0	0	0	0	0	0	0	0	0	0	0	0	0	0	1	5	7	7	11	6	2	8	2	12	0	0	0	0	0	0	0	0	0	0	0	0	0	0	0	0	0	0	0	0	1	1	2	1	3	0	0	4	8	6
Migut.F00596.v2.0	0	1	3	0	0	0	0	1	0	0	0	0	4	0	1	0	0	0	1	0	0	0	0	1	0	0	0	0	0	1	1	1	0	1	2	1	0	0	0	0	9	3	10	11	5	7	12	7	7	8	0	1	0	1	0	0	1	0	0	0	0	0	6	0	0	0	0	1	1	0	7	3	12	2	8	4	4	14	15	15
Migut.F00597.v2.0	492	423	478	300	550	578	562	656	478	233	627	323	475	419	839	454	434	569	385	512	269	357	310	342	389	286	278	403	524	374	264	454	604	653	380	538	426	234	366	506	930	1354	902	2181	1561	1056	1297	1228	1486	1646	634	424	281	537	470	370	357	316	526	343	731	1028	975	860	601	283	391	717	648	594	1218	1105	1128	621	668	405	551	407	893	704
Migut.F00598.v2.0	88	80	107	70	72	69	54	64	50	46	94	72	92	73	113	56	68	82	80	78	65	78	96	89	79	58	58	114	90	72	102	83	110	94	63	79	80	52	75	100	144	153	181	196	202	171	141	171	138	146	56	50	42	57	30	37	44	34	39	26	64	60	100	51	53	49	54	46	40	58	108	75	171	101	82	50	64	86	107	117
Migut.F00599.v2.0	3	21	5	6	11	8	5	10	7	7	17	12	9	12	9	9	7	7	12	10	13	14	7	32	14	11	15	10	8	18	18	16	17	12	17	15	18	14	12	23	24	30	27	18	25	17	14	12	20	14	5	6	5	7	2	9	1	2	4	4	11	14	8	9	5	4	8	6	7	9	13	15	23	8	13	1	8	13	8	15
Migut.F00600.v2.0	124	209	123	55	128	85	57	120	63	69	156	139	159	100	107	61	65	82	76	98	197	165	124	163	93	73	90	86	93	139	184	125	233	135	114	159	64	70	86	111	38	71	40	30	35	14	18	23	42	21	94	76	75	56	71	34	53	48	76	56	73	160	68	53	37	33	48	75	49	74	6	13	32	3	14	5	7	14	8	10
Migut.F00601.v2.0	840	784	821	518	674	669	547	762	532	514	1003	578	818	707	779	515	654	585	464	863	911	904	760	892	613	544	725	709	731	953	848	1023	927	809	939	960	503	563	588	734	1221	1210	1305	1177	1209	924	824	1021	890	755	568	614	621	586	564	334	507	518	469	566	678	761	680	665	434	419	376	520	397	588	557	526	1036	437	449	250	291	313	589	478
Migut.F00602.v2.0	69	63	98	56	73	66	45	68	43	60	96	76	79	84	97	63	73	104	47	104	104	103	97	136	97	61	102	100	104	125	101	127	100	138	116	176	89	63	92	116	100	112	159	136	137	99	110	129	110	115	59	62	65	92	52	53	67	52	58	87	47	71	70	86	54	77	48	73	49	79	57	60	122	57	61	29	41	60	120	92
Migut.F00603.v2.0	560	426	336	297	799	383	357	651	386	557	828	962	656	1109	1244	430	332	538	782	560	413	655	270	532	262	528	303	421	462	472	237	303	484	629	460	404	400	286	549	367	315	214	415	298	286	256	178	255	337	341	447	370	404	676	1178	407	483	358	565	407	821	1393	1042	1110	937	358	591	1397	877	1195	295	212	573	180	255	103	93	111	387	238
Migut.F00604.v2.0	26	21	25	14	18	20	19	40	25	19	54	33	42	64	50	28	17	33	25	34	25	44	39	54	21	26	27	29	30	42	18	28	40	39	45	25	22	23	28	25	27	36	62	65	51	30	35	45	41	34	14	15	13	74	37	19	33	33	20	36	23	44	47	57	18	28	28	65	40	37	19	19	44	11	28	1	5	11	25	19
Migut.F00605.v2.0	3	9	10	9	17	6	11	11	16	13	11	21	2	17	19	6	1	5	8	7	3	8	6	5	6	13	10	11	14	16	12	7	7	10	7	9	14	5	17	9	17	15	32	30	27	29	24	33	30	40	3	5	8	13	21	4	7	7	13	14	7	19	20	16	16	10	10	37	11	12	14	13	30	25	19	2	16	13	26	25
Migut.F00606.v2.0	40	57	53	58	55	39	35	18	61	47	239	131	163	311	237	73	21	130	118	60	34	61	53	68	37	55	16	42	102	111	25	39	53	32	30	40	27	33	98	29	72	138	127	135	120	198	87	145	124	200	111	63	65	87	113	87	84	63	142	200	93	188	163	112	78	116	84	201	120	90	71	70	194	70	95	21	48	79	143	113
Migut.F00607.v2.0	17	10	26	9	7	9	5	3	14	10	26	15	25	21	30	27	30	20	8	44	69	38	56	47	35	27	14	42	24	46	78	32	37	53	55	65	23	30	37	61	16	24	22	13	12	16	18	7	24	10	4	12	10	7	2	5	4	2	4	7	9	4	8	4	2	20	5	6	4	11	4	1	23	3	6	2	2	3	8	7
Migut.F00608.v2.0	41	57	80	21	69	66	44	63	45	38	46	35	48	55	110	68	68	68	48	92	70	91	100	113	71	54	78	79	79	120	58	86	60	116	84	137	75	79	78	89	14	41	42	32	58	26	28	34	47	27	33	24	21	43	54	31	37	33	43	40	17	28	20	42	13	35	17	41	26	30	4	3	20	1	6	0	3	2	17	6
Migut.F00609.v2.0	697	731	525	324	433	277	243	497	398	384	646	561	849	404	378	315	466	350	282	616	831	1041	753	694	553	312	495	633	424	602	1343	981	759	901	735	704	339	369	397	717	1124	860	923	579	623	441	372	585	627	443	285	288	199	188	155	154	98	131	172	132	214	246	178	175	118	125	132	149	147	163	208	149	448	119	170	58	89	114	245	170
Migut.F00610.v2.0	0	0	0	0	0	0	0	0	0	0	0	0	0	0	0	0	0	0	0	0	0	0	0	0	0	0	0	0	0	0	0	0	0	0	0	0	0	0	0	0	0	2	3	2	0	1	0	1	1	5	0	0	0	0	0	0	0	0	0	0	0	0	0	0	0	0	0	0	0	0	0	0	0	0	0	0	0	0	1	0
Migut.F00611.v2.0	4	0	1	0	6	0	0	0	3	0	7	3	2	1	1	2	0	1	0	1	2	4	4	4	1	3	0	4	0	0	5	1	1	5	10	3	7	5	1	3	41	54	105	109	67	67	20	83	29	65	1	0	2	4	0	0	4	0	0	0	0	2	15	1	3	2	1	3	0	0	79	69	121	39	55	26	43	74	101	90
Migut.F00612.v2.0	8	19	11	3	14	3	3	6	9	11	20	7	19	11	5	3	4	4	6	12	8	8	11	20	2	4	11	16	7	10	8	9	10	22	21	18	4	14	16	14	19	20	22	28	24	28	28	20	18	15	20	17	14	18	16	7	7	14	17	13	19	22	65	29	25	18	16	16	31	23	22	28	45	22	34	10	21	13	26	26
Migut.F00613.v2.0	15	31	58	26	20	16	16	23	13	6	41	24	45	18	28	6	12	13	10	16	11	6	7	8	15	10	4	42	14	38	18	38	49	40	15	54	22	19	16	46	74	53	97	122	122	177	72	85	87	128	60	45	46	39	59	16	50	30	32	31	65	203	412	46	132	45	65	96	62	65	251	214	303	324	234	99	202	215	350	236
Migut.F00614.v2.0	138	156	232	92	176	105	92	159	88	96	177	91	177	137	236	111	134	123	88	163	166	165	185	178	163	116	116	163	185	175	184	169	229	239	165	225	106	115	140	209	201	242	265	282	249	215	173	215	223	275	133	110	75	140	158	91	93	85	88	94	105	200	196	130	101	98	80	123	82	100	210	215	355	190	196	108	132	165	202	184
Migut.F00615.v2.0	142	155	125	57	126	63	77	118	100	70	186	139	153	96	111	89	64	99	71	100	128	132	75	114	79	73	81	110	142	115	150	158	196	148	103	111	51	85	107	136	235	279	153	299	236	194	163	158	195	224	105	85	49	83	93	56	49	61	94	78	66	105	84	91	72	53	58	87	64	87	91	101	179	40	85	36	60	59	107	76
Migut.F00616.v2.0	2	5	4	2	7	8	3	4	5	2	1	4	2	8	3	2	5	4	0	7	4	1	4	5	6	3	8	2	4	2	2	2	2	8	6	1	4	1	1	6	6	11	2	21	36	9	5	11	9	51	1	2	4	5	0	4	1	6	1	12	1	3	2	5	3	3	2	0	0	1	3	3	2	5	4	1	3	2	4	9
Migut.F00617.v2.0	799	825	1276	603	892	809	939	1512	1202	840	1306	1086	1260	1305	2334	979	935	1200	1083	1377	1227	1350	863	1396	1320	1239	927	1720	1725	1925	1432	1698	2713	3156	2652	4452	2255	1507	2470	3394	1955	1567	2205	2590	2174	826	1517	1790	1864	3100	520	360	236	567	546	425	344	353	827	514	1163	1517	1382	1395	1186	1245	1031	1719	1318	1192	3346	2248	2455	1467	1813	1334	1124	957	3597	2066
Migut.F00618.v2.0	0	0	0	1	0	0	0	0	0	0	0	0	0	0	0	0	0	0	0	0	0	0	0	0	0	0	0	0	0	0	0	0	0	0	0	0	0	0	0	0	1	6	1	25	13	28	6	5	12	59	0	0	1	0	0	0	0	0	1	1	0	0	0	0	0	1	0	0	0	0	9	3	29	3	3	0	1	6	33	7
Migut.F00619.v2.0	0	2	4	1	1	0	0	3	0	1	8	5	3	1	2	1	2	1	0	1	4	4	1	3	1	5	4	1	0	2	4	1	2	3	0	3	1	5	1	0	12	16	5	35	17	20	10	13	10	19	2	2	6	4	4	6	6	4	8	4	4	8	7	8	5	10	5	3	15	9	73	63	85	51	61	41	36	51	67	58
Migut.F00620.v2.0	52	75	68	36	71	29	35	64	54	41	79	54	66	53	71	26	33	29	47	62	70	63	39	93	38	34	60	49	44	77	70	80	76	67	76	102	40	29	51	73	45	45	50	51	43	45	36	35	43	49	74	50	52	55	41	46	38	41	50	66	89	88	58	81	47	39	32	76	73	58	52	40	60	30	30	12	20	22	34	32
Migut.F00621.v2.0	91	71	180	29	68	56	40	54	67	47	105	66	167	61	133	166	289	120	55	273	293	235	392	345	339	268	256	328	234	502	502	287	329	558	341	604	287	257	377	797	52	62	91	67	70	68	96	106	106	62	17	26	29	37	26	30	27	29	53	35	18	18	30	27	5	140	53	28	17	38	11	11	60	5	12	1	3	23	53	29
Migut.F00622.v2.0	0	2	0	0	0	1	0	3	1	4	1	2	1	0	0	0	0	0	0	0	0	0	1	0	0	0	0	0	0	0	0	0	0	0	2	0	2	0	1	0	2	8	13	27	7	2	10	6	11	12	2	2	0	2	2	2	1	0	7	2	1	2	6	1	3	0	2	5	5	3	4	3	18	7	7	3	17	3	10	10
Migut.F00623.v2.0	0	0	1	1	0	0	0	0	0	0	0	0	1	0	0	1	2	1	0	0	1	0	1	0	0	0	0	0	0	1	1	0	1	3	1	2	0	1	0	3	13	20	26	24	42	31	20	40	39	27	0	0	0	2	2	0	0	3	0	0	0	1	1	2	2	8	5	3	1	2	40	35	82	26	25	5	34	66	96	77
Migut.F00624.v2.0	0	0	0	0	0	0	0	0	0	0	0	0	0	0	0	0	0	0	0	0	0	0	0	0	0	0	0	0	0	0	0	0	0	0	0	0	0	0	0	0	0	0	0	0	0	0	0	0	0	0	0	0	0	0	0	0	0	0	0	0	0	0	0	0	0	0	0	0	0	0	0	0	0	0	0	0	0	0	1	0
Migut.F00625.v2.0	0	0	1	0	0	0	0	1	0	0	8	0	0	3	0	1	1	2	0	2	1	8	2	4	3	4	2	5	0	3	1	1	4	11	2	3	1	3	3	4	17	14	12	12	12	5	7	10	10	7	1	1	2	0	0	0	0	0	2	2	1	0	0	0	1	6	0	0	0	2	11	3	18	0	5	1	2	3	12	7
Migut.F00626.v2.0	412	349	515	256	367	319	264	279	301	206	433	279	382	384	616	330	376	313	197	403	273	409	508	461	389	280	237	479	412	402	332	391	595	513	396	504	259	275	331	431	816	729	1114	739	980	484	526	1044	787	679	209	251	222	401	349	184	196	228	250	221	302	360	381	450	146	323	193	219	215	266	506	405	1151	544	728	359	230	361	701	535
Migut.F00627.v2.0	119	141	159	110	144	111	95	99	112	124	138	111	159	138	172	100	139	116	107	154	160	127	211	177	137	126	150	189	189	250	167	158	158	189	198	191	109	117	141	233	321	357	413	483	503	583	413	394	464	413	80	81	72	111	90	50	75	94	83	60	99	87	104	88	73	107	61	73	86	87	245	278	478	262	287	105	198	329	368	312
Migut.F00628.v2.0	0	0	0	0	0	0	0	0	0	0	1	0	0	0	0	0	0	0	0	0	0	0	0	0	0	0	0	0	0	0	0	0	0	0	0	0	0	0	0	0	0	0	0	0	0	0	0	0	0	0	1	0	0	1	0	0	0	2	0	0	0	0	0	0	0	0	0	0	0	0	1	2	1	2	0	0	1	3	0	2
Migut.F00629.v2.0	33	33	35	12	50	16	25	42	15	15	45	40	34	20	36	17	9	22	20	19	10	17	10	14	8	12	5	10	24	8	11	21	32	15	14	9	6	9	12	15	83	61	81	75	72	46	50	44	45	69	27	10	16	17	15	10	7	13	22	2	32	42	39	13	10	19	12	20	8	20	119	109	120	79	79	43	31	41	53	61
Migut.F00630.v2.0	148	158	105	51	159	102	85	132	116	83	144	144	192	99	110	92	104	114	93	145	156	183	134	113	125	87	100	166	126	100	174	164	157	192	83	95	92	85	116	163	167	198	176	122	131	119	152	157	228	109	128	151	117	116	131	101	76	95	111	94	147	120	112	115	63	110	84	102	84	124	148	99	287	69	102	15	46	63	200	116
Migut.F00631.v2.0	0	4	9	3	6	1	3	1	1	3	2	2	4	1	3	2	1	1	1	5	18	6	4	1	4	2	4	5	2	12	19	16	5	13	8	15	8	4	7	14	9	7	13	10	5	3	13	14	11	8	5	5	4	4	0	0	0	2	6	1	3	4	1	2	5	2	1	2	4	2	6	3	13	6	1	2	1	1	7	3
Migut.F00632.v2.0	0	0	0	0	0	0	0	0	0	0	0	0	0	0	0	0	0	0	0	0	0	0	0	0	0	0	0	0	0	0	0	0	0	1	0	1	0	0	0	0	0	0	0	0	0	0	0	0	1	0	0	0	0	0	0	0	0	0	0	0	0	0	0	0	0	0	0	0	0	0	0	0	0	0	0	0	0	1	0	0
Migut.F00633.v2.0	5	16	8	4	6	6	6	8	8	12	9	7	14	14	10	10	11	7	16	10	13	16	12	14	17	15	5	19	18	14	16	13	21	18	12	15	10	8	5	18	13	24	39	29	28	22	24	28	26	21	7	3	2	6	15	7	8	7	9	11	10	13	15	10	9	19	15	9	6	12	19	16	39	22	27	10	10	12	21	16
Migut.F00634.v2.0	35	23	46	24	18	22	19	13	27	16	34	22	55	24	27	18	31	23	19	56	61	44	62	54	44	27	47	58	40	46	75	57	41	62	50	84	31	25	43	69	77	65	97	62	65	63	46	89	68	54	10	5	10	14	11	9	16	13	10	22	23	13	21	13	19	33	17	12	16	18	39	26	65	29	36	29	19	32	54	32
Migut.F00635.v2.0	20	32	26	29	22	18	12	33	24	24	32	23	32	28	23	12	16	17	24	25	30	20	29	34	18	15	26	33	30	25	29	37	32	31	35	46	20	13	34	40	58	73	65	72	83	48	58	69	75	85	18	11	11	20	26	23	11	13	18	26	18	32	44	17	25	18	21	21	20	28	38	32	76	40	44	26	16	38	52	40
Migut.F00636.v2.0	0	0	0	0	0	0	0	0	0	0	0	0	0	0	0	0	0	0	0	0	0	0	0	0	0	0	0	0	0	0	0	0	0	0	0	0	0	0	0	0	0	0	0	0	0	3	0	0	0	0	0	0	0	0	0	0	0	0	0	0	0	0	0	0	0	0	0	0	0	0	0	0	0	0	0	0	0	0	0	0
Migut.F00637.v2.0	13	19	6	11	2	6	7	12	14	8	18	29	30	10	5	6	7	4	10	13	46	29	17	16	12	4	7	19	11	13	45	36	42	14	13	23	9	15	6	17	24	50	15	32	10	8	17	16	7	3	38	44	15	20	11	16	19	22	27	26	23	45	29	27	16	33	24	39	23	23	45	30	96	16	21	7	13	22	35	25
Migut.F00638.v2.0	652	734	754	397	505	458	521	624	443	536	890	701	833	489	554	484	677	483	507	955	1029	991	800	856	710	628	765	882	696	963	1102	1090	1275	1164	978	1220	743	625	689	1044	380	359	292	352	286	190	264	313	257	247	399	373	350	463	315	374	279	373	326	301	365	433	426	445	228	256	189	338	277	384	162	159	214	101	82	71	73	54	218	108
Migut.F00639.v2.0	142	165	145	94	120	104	100	92	88	106	181	140	183	173	137	72	89	114	112	137	153	183	142	206	85	79	134	104	120	167	170	153	188	156	161	180	92	87	113	118	229	221	276	259	183	109	161	233	113	103	124	91	125	147	111	66	79	91	63	96	115	174	150	119	60	87	65	99	56	97	167	137	299	87	135	90	66	98	166	131
Migut.F00640.v2.0	7	13	16	8	9	4	5	4	12	15	19	19	17	10	11	4	13	12	11	8	13	10	21	11	15	8	15	17	9	11	28	25	18	15	11	16	9	5	19	15	43	85	80	80	64	36	49	104	63	51	6	11	9	5	10	4	5	9	6	7	5	17	10	8	5	10	9	17	11	9	34	20	91	20	26	20	11	22	36	36
Migut.F00641.v2.0	262	325	469	177	444	237	200	295	261	217	369	228	328	290	447	264	315	236	188	398	412	450	563	616	450	260	425	477	393	544	538	454	443	617	569	683	332	306	377	629	347	369	476	353	439	272	265	337	437	310	176	202	194	277	174	140	148	173	147	171	178	187	251	172	171	154	157	171	121	165	172	157	310	138	147	65	106	113	179	135
Migut.F00642.v2.0	177	200	154	104	168	111	89	123	118	96	274	193	243	139	152	92	88	131	72	110	226	133	164	246	99	84	79	104	121	122	170	218	189	165	123	124	81	90	110	148	220	311	265	177	204	114	172	213	206	94	100	95	51	59	45	35	35	30	69	31	80	87	58	37	28	45	30	41	27	70	97	63	238	89	85	29	44	45	104	68
Migut.F00643.v2.0	31	28	31	35	56	31	26	48	31	29	49	20	41	39	68	28	22	34	40	43	35	35	33	45	28	29	26	32	47	44	31	38	49	59	55	63	19	27	56	66	54	38	40	54	56	32	48	43	49	35	31	41	27	39	71	35	34	40	61	35	49	71	65	65	33	43	31	45	53	70	35	28	37	18	20	16	12	12	39	24
Migut.F00644.v2.0	14	10	8	4	5	6	3	14	7	11	14	14	21	10	6	7	5	4	14	15	20	14	1	12	5	4	11	6	6	9	13	19	21	9	9	11	13	12	10	14	2	1	3	0	2	1	2	5	1	1	0	0	0	0	0	0	0	0	0	0	0	0	0	0	0	2	1	0	0	0	5	9	12	2	2	1	3	0	7	4
Migut.F00645.v2.0	0	0	0	0	0	1	0	0	0	0	0	0	1	0	0	0	0	0	0	0	1	0	0	0	0	0	0	0	0	0	0	0	0	0	1	0	0	0	0	0	57	61	138	96	65	80	31	130	43	51	0	1	1	0	0	0	0	0	0	0	0	0	0	0	0	0	0	1	0	1	0	0	0	0	0	0	0	0	0	0
Migut.F00646.v2.0	0	0	0	0	0	0	0	0	0	0	0	0	0	0	0	0	0	0	0	0	0	0	0	0	0	0	0	0	0	0	0	0	0	0	0	0	0	0	0	0	0	0	0	0	0	0	0	0	0	0	0	0	0	0	0	0	0	0	0	0	0	0	0	0	0	0	0	0	0	0	0	0	0	0	0	0	0	0	0	0
Migut.F00647.v2.0	0	0	0	0	0	0	0	0	0	1	0	0	0	0	0	1	0	0	1	0	0	0	0	0	0	0	0	0	0	0	0	0	0	0	0	0	0	1	0	1	1	0	1	0	1	0	0	0	0	0	0	0	0	1	0	2	0	0	0	0	0	0	0	0	2	0	1	0	2	1	1	1	3	0	1	0	2	0	0	0
Migut.F00648.v2.0	1	0	0	0	0	0	1	0	0	0	0	0	0	0	0	0	0	1	0	0	0	0	0	0	0	0	0	0	1	0	0	0	0	0	0	0	0	0	0	0	22	16	50	31	14	7	26	35	9	14	0	0	0	0	0	0	0	0	0	0	0	0	0	0	1	0	0	0	0	0	1	0	1	1	0	0	0	1	3	1
Migut.F00649.v2.0	0	0	0	0	0	0	0	0	0	0	0	0	0	0	0	0	0	0	0	0	0	0	0	0	0	0	0	0	0	0	0	0	0	0	0	0	0	0	0	0	2	2	1	0	0	0	0	2	0	0	0	0	0	0	0	0	0	0	0	0	0	0	0	0	0	0	0	0	0	0	0	0	0	0	0	0	0	0	0	0
Migut.F00650.v2.0	0	0	0	0	0	0	0	0	0	0	0	0	0	0	0	0	0	0	0	0	0	0	0	0	0	0	0	0	0	0	0	0	0	0	0	0	0	0	0	0	11	0	6	2	3	4	3	6	1	6	0	0	0	0	0	0	0	0	0	0	0	0	0	0	0	0	0	0	0	0	0	0	0	0	0	0	0	0	0	0
Migut.F00651.v2.0	0	0	0	0	0	0	0	0	0	0	0	0	0	0	0	0	0	0	0	0	0	0	0	0	0	0	0	0	0	0	0	0	0	0	0	0	0	0	0	0	0	0	0	0	0	0	0	0	0	0	1	0	0	0	0	0	0	0	0	0	0	0	0	0	1	0	0	0	0	0	0	0	1	0	0	0	0	0	0	1
Migut.F00652.v2.0	0	0	0	0	0	0	0	0	0	0	0	0	0	0	0	0	0	0	0	0	0	0	0	0	0	0	0	0	0	0	0	0	0	0	0	0	0	0	0	0	0	0	0	0	0	0	0	0	0	0	0	0	0	0	1	0	0	0	0	0	0	0	0	0	0	0	0	0	0	0	1	0	0	0	0	0	0	0	0	0
Migut.F00653.v2.0	65	53	41	34	91	30	41	56	45	40	77	56	87	50	69	30	20	33	37	53	63	69	57	76	39	40	50	52	62	93	73	75	90	97	76	125	60	43	69	55	107	118	133	129	105	80	106	116	191	117	105	70	49	49	111	44	47	44	63	42	72	138	225	78	86	59	55	69	50	81	88	86	166	71	67	36	81	62	99	85
Migut.F00654.v2.0	0	0	0	0	0	0	0	0	0	0	0	1	0	0	1	0	0	0	0	0	0	0	1	1	0	0	0	0	0	0	0	0	0	0	0	0	0	0	0	0	1	3	2	7	4	2	3	5	2	1	2	0	0	1	0	0	0	0	1	0	0	0	0	0	0	0	0	0	1	0	4	0	7	0	2	2	2	2	0	0
Migut.F00655.v2.0	20	3	21	8	15	4	7	6	10	11	15	2	32	11	22	20	15	14	10	28	57	40	46	37	31	8	18	23	26	46	90	41	40	68	36	95	17	17	49	65	7	12	7	18	10	6	6	11	15	8	1	16	14	4	7	4	1	0	10	4	4	6	4	2	1	8	5	0	2	8	6	6	7	0	5	1	1	2	7	11
Migut.F00656.v2.0	90	109	121	62	113	72	69	83	73	73	107	72	108	68	84	54	78	66	55	119	129	104	133	118	74	65	97	138	89	127	161	126	132	142	128	156	90	58	85	134	162	140	188	178	196	130	127	149	162	95	73	67	70	96	55	40	58	66	53	63	84	88	96	90	58	54	46	78	40	75	87	80	200	69	80	53	41	73	107	93
Migut.F00657.v2.0	20	24	10	8	8	5	4	9	5	10	7	21	15	1	10	3	1	3	8	8	6	7	5	2	4	1	1	1	2	9	8	16	15	6	5	0	0	3	12	1	4	4	1	0	2	1	0	0	1	0	9	10	16	1	7	5	1	3	12	1	12	21	10	1	3	4	2	6	2	5	5	2	1	0	0	0	1	0	1	0
Migut.F00658.v2.0	0	0	0	0	0	0	0	0	0	0	0	0	0	0	0	0	0	0	0	0	0	0	0	0	1	0	0	0	0	0	0	0	0	0	0	0	0	0	0	0	0	0	0	0	0	0	0	0	0	0	0	0	0	0	0	0	0	0	0	0	0	0	0	1	0	0	0	0	1	0	0	0	0	0	0	0	0	0	0	0
Migut.F00659.v2.0	0	0	1	0	1	0	0	0	0	0	0	0	0	0	0	1	1	0	0	0	0	0	0	0	0	0	0	0	0	0	0	0	0	2	0	1	1	0	0	0	7	5	6	12	6	0	1	1	5	10	0	0	0	0	0	0	0	0	0	0	12	13	8	7	4	13	5	11	7	9	0	2	2	2	2	0	1	1	1	1
Migut.F00660.v2.0	1	4	3	0	2	2	3	1	1	1	3	3	0	2	2	3	5	1	2	3	1	7	4	2	3	5	0	6	8	5	3	4	3	5	4	4	1	1	2	2	0	0	0	0	0	0	0	0	0	0	6	5	5	5	6	5	2	5	6	3	5	3	5	6	3	5	2	8	5	4	0	0	2	1	0	1	0	0	0	0
Migut.F00661.v2.0	0	0	0	0	0	0	0	0	0	0	0	0	0	0	0	0	0	0	0	0	0	0	0	0	0	0	0	0	0	0	0	0	0	0	0	0	0	0	0	0	0	0	0	0	0	0	0	0	0	0	0	0	0	0	0	0	0	0	0	0	0	0	0	0	0	0	0	0	0	0	0	0	0	0	0	0	0	0	0	0
Migut.F00662.v2.0	43	37	19	31	18	38	29	39	24	16	60	51	42	17	31	26	49	34	34	48	53	70	42	37	35	27	26	73	47	33	72	60	101	70	41	49	34	25	39	38	32	61	39	48	30	29	33	35	40	17	24	14	20	29	16	21	18	46	20	38	35	62	32	50	43	63	37	50	47	48	44	43	119	48	59	14	27	26	89	53
Migut.F00663.v2.0	2	0	0	2	1	2	1	1	3	4	4	5	3	1	2	0	0	2	3	2	5	0	2	2	2	2	3	2	3	2	4	5	0	7	3	5	1	2	2	3	15	12	16	25	5	3	15	12	21	12	5	14	6	3	7	0	5	5	3	3	13	11	27	8	3	4	4	10	7	8	4	6	17	10	11	0	5	4	5	7
Migut.F00664.v2.0	2	8	7	4	4	7	6	2	4	3	9	7	10	7	10	6	6	9	5	6	11	10	8	10	9	9	8	11	9	14	11	10	10	11	7	16	5	5	12	16	26	32	21	32	25	14	17	24	26	15	6	9	5	18	5	8	10	4	4	2	13	21	18	9	13	10	8	9	8	7	27	24	51	14	20	8	10	11	28	14
Migut.F00665.v2.0	906	872	921	544	1007	428	405	516	547	519	938	775	991	606	932	438	533	486	423	806	971	995	1057	1144	663	490	669	843	773	1092	1320	1129	1159	1215	989	1291	560	535	845	960	2192	1951	2220	1916	1982	1287	1223	1428	1751	1686	449	510	487	431	541	267	277	298	418	311	551	651	682	511	359	422	298	387	320	428	1108	899	2101	803	1008	477	454	628	1057	822
Migut.F00666.v2.0	20	6	13	2	6	4	6	7	7	4	7	13	9	3	0	8	3	12	9	3	27	18	12	9	2	8	4	12	8	12	25	12	12	21	15	13	2	4	3	5	77	10	38	11	11	28	17	21	18	13	5	6	12	3	1	5	0	2	3	1	10	3	5	4	8	5	6	2	5	8	31	32	26	22	10	15	12	9	17	9
Migut.F00667.v2.0	18	16	20	7	12	4	7	9	6	10	21	53	47	16	8	11	19	17	7	20	80	69	26	36	22	21	17	16	18	25	72	54	42	31	36	41	16	23	27	20	31	55	36	33	31	33	18	28	21	22	23	18	12	10	5	3	7	6	6	4	8	9	84	7	12	10	9	7	6	4	28	17	116	12	16	7	5	23	41	32
Migut.F00668.v2.0	0	0	0	0	0	0	0	0	0	0	0	1	0	0	0	0	0	0	0	0	0	0	0	0	0	2	0	1	0	0	0	1	0	2	0	0	0	0	0	0	6	5	5	3	8	7	4	6	4	10	1	0	0	0	0	0	0	0	0	0	0	0	0	0	0	3	0	0	0	0	6	3	19	2	5	9	4	10	19	15
Migut.F00669.v2.0	2	2	3	1	4	0	1	2	0	2	5	2	1	6	1	1	3	1	1	7	1	8	3	10	2	3	6	1	0	7	7	6	11	5	12	8	2	4	7	2	10	21	9	23	5	15	5	14	6	18	0	3	0	0	1	1	1	0	0	0	1	0	2	0	0	8	2	0	2	1	13	11	18	3	5	2	4	7	23	10
Migut.F00670.v2.0	0	0	0	0	0	0	0	0	0	0	0	0	1	0	0	0	0	0	0	0	0	0	0	0	0	0	0	0	0	0	0	0	0	0	0	0	0	0	0	0	3	11	10	10	11	9	19	3	3	5	0	0	1	0	0	0	0	0	0	0	1	0	0	0	0	0	0	0	0	0	5	4	7	1	1	0	1	2	10	7
Migut.F00671.v2.0	9	18	19	10	12	9	12	17	7	10	22	14	16	23	19	12	12	10	6	14	31	7	19	37	9	16	7	19	30	33	13	16	26	17	17	26	11	13	13	18	46	42	63	33	40	20	19	32	36	25	11	11	24	10	21	12	16	14	27	12	21	26	22	17	14	6	12	21	10	24	51	35	109	50	28	24	22	19	49	38
Migut.F00672.v2.0	0	0	0	0	0	0	0	0	0	0	0	0	0	0	0	1	0	0	0	0	1	0	0	1	0	1	0	0	0	0	0	0	0	0	0	0	0	0	0	0	1	0	0	2	0	1	1	0	0	1	4	5	2	4	4	2	4	3	6	4	7	4	9	7	11	8	5	9	5	3	6	6	51	3	10	8	2	9	16	19
Migut.F00673.v2.0	447	399	406	241	439	210	210	329	214	167	495	397	506	382	551	239	213	253	184	280	391	373	365	370	232	251	196	337	386	342	364	515	694	467	339	391	245	241	297	369	600	552	617	619	593	309	293	476	432	445	350	348	259	237	284	125	126	161	197	159	502	673	341	317	166	125	122	214	172	247	598	509	1010	366	396	225	214	316	394	353
Migut.F00674.v2.0	270	239	244	171	249	161	165	216	201	170	357	278	352	287	369	184	171	194	201	300	371	395	356	445	234	206	240	298	370	385	392	371	489	404	380	440	215	215	325	344	463	466	476	501	440	323	352	413	420	352	264	214	237	272	278	185	175	176	221	166	266	367	374	296	187	220	175	279	228	312	256	203	465	178	177	94	107	147	311	227
Migut.F00675.v2.0	98	104	115	59	70	59	63	85	74	58	121	122	148	112	140	88	94	92	66	125	151	152	131	207	109	96	107	118	100	203	136	133	159	176	183	256	97	112	109	178	156	206	231	254	180	163	134	183	153	120	85	67	49	66	65	38	52	72	65	70	105	177	141	149	76	93	71	110	93	107	101	97	224	66	88	41	52	94	159	128
Migut.F00676.v2.0	39	60	49	29	55	31	26	50	51	34	68	42	36	45	67	40	29	41	50	44	33	42	41	60	38	53	32	51	73	52	29	44	61	57	51	61	32	32	51	44	92	83	107	140	108	61	85	110	88	104	40	37	25	59	41	25	19	29	43	34	41	75	41	58	28	39	29	47	47	46	89	57	178	67	82	36	38	56	109	76
Migut.F00677.v2.0	94	95	86	67	78	71	61	62	76	54	87	108	107	75	113	56	45	81	73	76	72	108	60	85	76	67	42	95	106	69	86	79	94	108	75	86	49	51	94	88	287	273	293	332	246	177	174	272	322	287	122	96	139	86	112	70	63	65	87	70	181	167	147	149	113	95	65	146	154	157	439	378	501	265	335	147	191	165	395	284
Migut.F00678.v2.0	16	27	17	10	22	6	5	26	15	14	27	23	31	16	17	5	6	7	12	21	13	13	7	16	7	5	12	11	5	24	26	25	20	20	30	40	16	27	11	19	135	167	136	198	164	162	140	142	199	224	48	38	33	44	35	18	52	20	28	23	20	36	325	20	90	7	42	30	40	34	128	103	134	67	85	30	91	58	87	65
Migut.F00679.v2.0	45	50	42	16	28	21	11	25	33	33	69	58	86	48	34	28	37	25	33	71	141	67	84	111	65	50	71	96	55	132	136	110	89	116	115	125	50	44	69	114	347	502	498	317	261	274	271	378	347	185	35	41	34	29	29	17	24	32	29	23	38	66	54	29	18	92	46	29	20	59	77	37	281	26	82	22	15	30	106	55
Migut.F00680.v2.0	70	67	55	27	49	38	35	70	57	31	83	42	85	33	60	32	45	51	42	55	66	80	48	46	55	41	35	57	58	76	87	67	83	95	61	84	33	44	62	86	113	109	91	99	109	106	80	85	118	97	53	49	46	39	37	39	25	38	35	44	50	79	91	43	60	35	34	65	41	52	95	93	169	66	57	35	56	68	105	89
Migut.F00681.v2.0	0	0	0	0	0	0	0	0	0	0	0	1	0	0	0	0	0	0	2	0	2	0	0	0	0	0	0	0	0	0	0	0	0	0	0	0	0	0	0	1	10	9	25	20	17	22	9	18	6	27	0	0	0	0	0	0	0	0	0	0	0	0	0	0	0	0	0	0	0	0	27	35	25	14	23	8	12	13	46	24
Migut.F00682.v2.0	125	158	103	105	130	77	56	144	103	93	199	134	183	115	68	49	58	72	73	115	147	156	124	139	71	82	102	83	85	125	151	157	139	140	120	115	67	93	127	170	96	122	68	127	99	118	118	80	86	106	118	89	81	82	49	42	72	52	72	65	130	103	154	54	60	70	53	51	100	66	185	236	304	146	129	65	172	145	177	152
Migut.F00683.v2.0	8	8	6	3	16	9	6	6	8	7	11	11	12	13	17	5	3	4	4	11	5	4	15	24	6	8	11	18	23	16	5	9	5	12	16	15	8	6	10	17	11	5	23	16	23	17	14	24	25	22	3	5	4	2	9	7	6	10	10	8	5	9	9	10	1	7	5	8	7	6	10	2	13	3	5	1	2	0	14	7
Migut.F00684.v2.0	9	11	16	7	12	15	5	7	8	10	12	6	9	11	21	12	19	6	6	22	8	8	19	18	13	6	10	12	15	20	15	15	15	18	9	19	13	15	11	10	7	9	14	13	23	15	11	29	22	14	25	12	8	6	27	16	14	9	14	17	11	22	81	14	18	12	13	17	19	28	18	13	46	10	13	3	8	19	29	15
Migut.F00685.v2.0	65	84	110	74	53	73	67	71	65	45	104	87	98	64	105	54	63	63	58	65	62	66	78	90	63	52	41	111	86	86	90	96	139	107	73	92	65	80	64	70	145	141	152	133	155	95	137	215	117	90	74	42	60	63	41	41	47	65	50	60	37	128	136	75	99	53	58	73	66	105	182	151	273	148	119	75	134	135	188	168
Migut.F00686.v2.0	0	0	0	0	0	0	0	0	0	0	0	0	0	0	0	0	0	0	0	0	0	0	0	0	0	0	0	0	0	0	0	0	0	0	0	0	0	0	0	0	0	0	0	0	0	0	0	0	0	0	0	0	0	0	0	0	0	0	0	0	0	0	0	0	0	0	0	0	0	0	0	0	0	0	0	0	0	0	0	0
Migut.F00687.v2.0	0	0	0	0	0	0	0	0	0	1	0	1	0	0	0	0	0	1	0	0	0	0	0	0	0	0	0	0	0	1	1	0	0	0	0	0	0	0	0	0	0	0	0	0	0	0	0	0	0	0	0	0	0	0	0	0	0	0	0	0	0	0	0	0	0	0	0	0	0	0	1	1	0	0	0	0	0	0	0	0
Migut.F00688.v2.0	22	17	35	7	31	25	11	12	21	20	28	20	23	22	22	17	18	22	16	29	18	21	23	36	30	22	27	41	22	32	32	25	23	35	16	25	13	9	17	44	7	4	5	4	10	5	4	5	3	4	49	55	31	62	42	53	38	55	58	50	32	108	42	35	35	23	30	67	39	38	6	7	20	5	8	1	4	3	6	6
Migut.F00689.v2.0	6	19	5	1	4	3	1	2	1	3	9	10	18	4	17	2	0	1	5	7	4	3	2	0	2	0	1	12	4	16	4	3	6	2	1	1	0	1	3	0	57	61	54	61	44	55	30	36	33	47	246	219	127	217	215	169	162	119	186	163	158	340	217	37	183	30	89	177	152	151	50	11	66	5	34	14	7	24	46	29
Migut.F00690.v2.0	81	123	144	51	283	73	55	147	83	118	179	104	332	124	376	70	52	86	115	98	68	83	111	54	100	80	79	147	124	168	96	108	160	183	77	161	84	151	144	142	146	155	273	241	319	245	140	185	319	373	412	253	265	488	708	188	259	266	430	330	169	401	2075	174	353	112	179	268	264	226	139	175	413	180	224	84	137	142	271	188
Migut.F00691.v2.0	69	62	78	47	66	61	69	46	36	29	65	42	68	64	74	43	56	51	28	85	67	88	81	66	63	55	49	83	78	92	82	84	102	93	84	90	19	55	62	71	92	57	82	50	62	29	29	94	55	40	16	18	20	22	24	10	21	15	22	21	14	9	30	32	7	19	11	16	15	24	14	10	18	5	13	6	5	13	20	10
Migut.F00692.v2.0	365	451	438	218	409	330	270	486	325	360	575	338	424	499	552	268	304	296	359	446	456	424	406	525	216	273	460	285	425	411	355	425	384	376	422	430	228	228	354	265	476	666	595	628	633	459	538	380	479	395	316	271	281	467	392	262	283	312	335	353	294	457	333	469	254	173	182	366	341	335	487	309	860	360	399	230	197	292	579	423
Migut.F00693.v2.0	0	2	0	0	0	0	0	0	0	0	0	0	0	0	0	0	0	0	0	0	1	0	0	2	0	0	0	0	0	1	0	0	0	0	1	0	1	0	0	1	0	0	1	0	2	2	2	0	0	2	0	0	0	3	0	1	0	0	1	1	1	0	0	1	0	1	0	2	0	0	2	0	3	1	2	0	5	0	0	1
Migut.F00694.v2.0	3	2	3	1	0	1	1	2	0	3	7	4	5	3	0	1	3	0	3	2	8	2	4	6	3	1	4	4	6	5	5	7	9	7	0	3	6	2	5	5	11	23	11	13	19	11	7	17	15	19	2	3	6	0	12	3	5	1	3	2	0	8	5	5	5	6	4	3	1	8	27	30	59	16	17	14	3	13	35	36
Migut.F00695.v2.0	454	612	394	235	464	260	222	363	373	493	500	483	577	486	347	268	233	293	369	524	563	483	404	581	215	339	425	398	335	475	463	460	434	390	493	533	225	315	355	334	141	181	93	182	99	80	106	87	125	71	755	721	598	802	643	563	513	588	541	684	632	926	642	677	470	257	336	645	417	608	245	212	328	174	183	106	159	99	181	173
Migut.F00696.v2.0	0	0	0	0	0	1	0	0	0	0	0	0	0	0	0	0	0	0	0	0	0	0	2	0	0	0	0	0	0	2	0	0	0	0	0	0	0	1	0	1	20	9	26	12	5	7	8	2	18	9	0	0	0	0	0	0	0	0	0	0	0	0	0	0	0	3	4	0	0	0	12	5	13	7	7	4	4	11	28	22
Migut.F00697.v2.0	1836	2295	2571	1259	1882	1319	919	1303	1041	1377	2020	1395	2404	1497	1364	1123	1820	1018	838	2435	2922	2948	3073	3326	1997	1364	2797	2463	1633	3402	4222	3595	2385	3432	3312	4240	1490	1550	1726	3134	1489	1687	1370	1166	1551	776	924	802	1271	716	569	901	1248	838	422	468	457	616	495	510	855	814	892	584	618	511	501	443	373	560	655	533	958	562	458	322	451	481	440	487
Migut.F00698.v2.0	17	29	38	22	63	10	25	37	22	34	62	62	117	43	68	30	25	17	49	46	22	16	22	36	12	23	24	30	31	54	29	54	76	55	46	78	32	76	50	45	37	44	47	183	113	93	71	32	89	245	35	16	28	26	30	14	20	15	20	27	80	123	711	81	211	29	117	100	173	99	280	232	309	216	204	151	220	114	291	189
Migut.F00699.v2.0	2236	2656	1569	1452	2250	1689	1876	1652	2011	1591	2940	2144	2071	2657	1919	1186	947	1406	1213	1732	1163	1507	904	1510	673	964	1439	881	1179	1169	889	1478	1749	1167	1058	962	942	729	880	755	2292	2888	3418	4169	3172	2064	2180	2440	2182	2912	1181	1121	531	924	1101	739	949	1005	611	847	779	1352	1212	686	531	277	350	886	565	423	1490	1527	2586	1788	1152	603	881	853	1687	1276
Migut.F00700.v2.0	321	452	412	222	362	217	173	311	190	261	398	303	515	385	286	249	286	232	170	486	643	571	570	661	358	293	481	437	326	666	828	640	464	669	640	850	330	310	380	579	473	552	505	431	491	293	403	380	401	291	245	263	286	319	227	146	137	204	149	189	277	343	301	237	170	209	174	174	141	236	280	294	562	210	228	134	120	179	254	210
Migut.F00701.v2.0	0	0	0	0	0	0	0	0	0	0	0	0	0	0	0	0	0	0	0	0	0	0	0	0	0	1	0	0	0	0	0	0	0	0	0	0	0	0	0	0	0	0	0	0	0	0	0	0	0	0	0	0	0	0	0	0	0	0	0	0	0	0	0	0	0	0	0	0	0	0	0	0	0	0	0	0	0	0	0	0
Migut.F00702.v2.0	305	315	328	176	387	162	172	285	203	208	332	273	395	230	378	208	204	234	213	322	351	319	349	384	307	214	218	382	323	400	442	387	453	521	313	470	220	226	360	517	452	420	577	426	492	297	312	514	487	489	328	231	226	276	335	173	156	130	232	163	268	388	293	247	194	244	199	233	217	229	380	354	683	258	329	115	193	228	370	314
Migut.F00703.v2.0	115	88	122	57	92	69	102	107	73	50	130	84	113	109	132	70	102	103	67	113	112	154	130	147	98	91	80	135	123	115	138	138	157	177	143	154	68	80	101	153	274	350	311	256	285	256	197	242	238	177	83	54	54	57	63	59	47	50	48	39	88	84	136	78	59	88	84	61	63	68	193	179	464	135	139	71	96	122	191	152
Migut.F00704.v2.0	0	0	0	0	0	0	0	0	0	0	0	0	0	0	0	0	0	0	0	0	0	1	0	0	0	0	0	1	0	1	0	0	0	0	0	0	0	0	0	0	0	1	0	0	0	1	3	2	2	2	0	0	0	0	0	0	0	0	0	0	0	0	0	0	0	3	1	0	1	0	1	1	2	2	2	0	2	3	4	7
Migut.F00705.v2.0	122	126	116	76	144	83	86	152	110	89	152	120	164	133	150	92	96	105	105	143	126	164	136	166	107	106	107	146	118	176	189	159	207	185	192	249	95	102	150	182	235	314	374	513	409	248	297	321	322	343	176	95	72	143	128	88	118	87	143	103	122	190	184	130	94	109	96	138	113	146	300	293	514	258	271	106	159	176	344	240
Migut.F00706.v2.0	69	61	54	44	55	32	30	29	39	42	92	71	82	73	57	34	29	46	39	71	86	63	95	107	42	54	55	55	58	67	86	101	119	99	84	101	38	54	62	97	115	88	118	104	81	69	75	98	90	81	40	23	20	40	40	21	26	24	31	23	62	73	59	38	46	33	32	39	45	43	85	54	120	55	59	28	37	46	68	46
Migut.F00707.v2.0	21	45	24	18	23	17	22	27	21	18	34	42	40	38	30	29	33	35	38	35	46	36	31	42	22	17	38	42	38	48	43	49	39	29	77	48	46	37	25	24	86	228	98	174	120	121	194	105	126	96	30	41	32	35	40	17	23	18	18	26	55	91	46	45	30	31	24	36	37	54	188	133	267	97	138	61	51	61	167	136
Migut.F00708.v2.0	39	76	41	36	28	49	28	78	28	79	48	44	31	45	44	20	25	26	33	36	30	26	19	45	22	23	46	21	21	65	45	57	44	40	46	47	31	34	29	43	53	57	53	94	63	95	89	45	71	77	18	27	23	31	34	26	15	33	23	44	23	28	31	29	25	8	16	45	31	23	73	79	104	61	56	17	67	66	83	83
Migut.F00709.v2.0	7	20	21	11	15	8	12	15	8	12	22	14	22	28	19	12	21	14	10	20	15	18	21	24	29	11	33	27	22	32	14	24	24	25	23	41	16	8	16	44	26	42	33	70	29	38	39	27	35	16	3	14	8	11	4	5	8	10	11	12	13	7	14	7	15	9	9	10	5	7	10	8	25	7	4	7	12	1	22	15
Migut.F00710.v2.0	274	251	229	203	146	212	175	184	206	180	321	255	285	249	185	190	190	212	159	261	248	307	270	283	201	178	205	249	215	288	282	334	330	258	269	281	207	206	175	287	386	418	288	406	409	274	285	304	268	202	290	257	212	291	137	137	184	190	129	183	320	332	293	293	181	192	154	220	155	251	411	369	600	289	301	189	158	217	344	295
Migut.F00711.v2.0	132	137	111	89	137	70	73	69	114	100	112	66	128	86	97	50	61	60	58	100	112	104	121	129	68	67	87	102	100	142	184	116	123	142	110	124	69	74	87	138	336	321	394	452	401	275	268	309	315	418	114	108	93	111	102	62	58	54	76	57	87	104	148	65	73	67	63	81	52	86	279	226	651	212	248	146	106	198	318	296
Migut.F00712.v2.0	0	1	0	1	3	0	0	0	0	0	2	2	1	2	0	0	2	0	1	0	2	3	0	2	0	0	1	2	0	0	1	0	0	0	0	0	0	0	0	1	0	5	0	2	1	0	2	0	0	0	0	1	0	0	1	3	1	1	2	0	0	0	2	2	1	1	1	0	0	1	0	0	2	0	1	1	1	1	0	1
Migut.F00713.v2.0	0	0	1	1	0	0	0	3	1	0	0	0	0	0	0	0	0	0	0	0	0	0	1	0	0	0	0	0	0	0	1	0	0	0	0	0	0	0	0	1	0	0	0	0	1	25	0	0	0	1	0	0	1	0	0	0	0	0	0	0	0	0	0	0	0	0	0	0	0	0	40	48	0	49	19	1	17	27	10	31
Migut.F00714.v2.0	0	0	0	0	0	0	0	0	0	0	0	0	0	0	0	0	0	0	0	0	0	0	0	0	0	0	0	0	0	0	0	0	0	0	0	0	0	0	0	0	0	0	0	0	0	0	0	0	0	0	0	0	0	0	0	0	0	0	0	0	0	0	1	0	0	0	0	0	0	0	0	0	0	0	0	0	0	0	0	0
Migut.F00715.v2.0	0	0	0	0	0	0	0	0	0	0	0	0	0	0	0	0	0	0	0	0	0	0	0	0	0	0	0	0	0	0	0	0	0	0	0	0	0	0	0	1	0	0	0	0	0	0	0	0	0	0	0	0	1	1	0	0	0	0	1	0	1	0	1	0	0	1	0	1	0	0	1	1	1	2	0	0	1	0	0	2
Migut.F00716.v2.0	0	0	0	0	0	0	0	0	0	0	0	0	0	0	0	0	0	0	0	0	0	0	0	0	0	0	0	0	0	0	0	0	0	0	0	0	0	0	0	0	0	0	0	0	0	0	0	0	0	0	0	0	0	0	0	0	0	0	0	0	0	0	0	0	0	0	0	0	0	0	0	0	0	0	0	0	0	0	0	0
Migut.F00717.v2.0	0	0	0	0	0	0	0	0	0	0	0	0	0	0	0	0	0	0	0	0	0	0	0	0	0	0	0	0	0	0	0	0	0	0	0	0	0	0	0	0	1	0	0	0	2	0	0	0	0	0	0	0	0	0	0	0	0	0	0	0	0	0	0	0	0	1	1	0	0	0	0	0	0	0	0	0	0	1	0	0
Migut.F00718.v2.0	0	0	0	0	0	0	0	0	0	0	0	0	0	0	0	0	0	0	0	0	0	0	0	0	0	0	0	0	0	0	0	0	0	0	0	0	0	0	0	0	0	0	0	0	0	0	0	0	0	0	0	0	0	0	0	0	0	0	0	0	0	0	0	0	0	0	0	0	0	0	0	0	1	0	0	0	1	0	0	0
Migut.F00719.v2.0	0	0	0	0	0	0	0	0	0	0	0	0	0	0	0	0	0	0	0	0	0	0	0	0	0	0	0	0	0	0	0	0	0	0	0	0	0	0	0	0	0	0	0	0	0	1	0	0	0	4	0	0	3	0	0	0	3	0	0	0	0	0	4	0	0	0	0	0	0	0	0	0	0	0	0	0	0	0	1	0
Migut.F00720.v2.0	7	5	5	1	10	2	3	4	3	5	3	3	6	0	2	3	5	7	4	3	5	7	2	9	2	4	2	3	4	3	11	10	10	7	7	8	3	4	2	8	41	35	31	83	43	91	26	20	26	38	7	9	12	14	6	5	6	3	8	5	9	13	9	6	12	8	11	13	7	9	98	102	135	85	91	62	90	148	79	113
Migut.F00721.v2.0	161	193	209	96	257	106	102	164	106	140	282	178	284	174	250	146	165	165	122	251	257	266	313	373	200	172	238	273	199	421	389	310	363	417	362	509	259	185	330	445	344	411	431	456	401	359	349	331	529	326	215	179	159	185	208	115	130	143	178	146	156	240	256	203	147	180	140	196	142	204	285	261	580	173	200	99	114	179	343	280
Migut.F00722.v2.0	2	1	2	2	5	2	5	0	2	1	1	4	1	2	4	3	6	2	0	2	4	1	3	3	2	3	1	2	4	1	2	3	8	6	1	2	1	3	2	6	10	8	10	3	7	1	3	8	8	8	2	3	3	4	4	0	10	4	7	3	2	3	4	1	5	4	4	5	3	1	4	5	18	3	4	2	2	2	5	3
Migut.F00723.v2.0	0	7	1	0	1	1	0	3	0	1	9	6	1	2	1	0	2	3	1	3	6	2	2	0	0	2	3	4	0	1	11	10	4	5	3	5	1	6	1	1	23	46	30	19	23	12	9	31	17	12	1	0	1	0	1	1	0	1	0	0	1	4	0	5	1	5	1	2	5	1	17	5	30	0	8	0	4	1	16	3
Migut.F00724.v2.0	8	9	10	2	16	8	10	15	10	11	12	22	13	13	25	8	4	10	9	9	17	11	10	14	7	11	17	18	13	28	23	28	28	41	43	52	32	15	15	27	143	167	171	164	187	120	136	161	175	147	5	8	2	4	11	4	9	4	12	3	23	24	22	36	14	16	8	12	15	20	115	94	184	59	83	35	54	68	172	103
Migut.F00725.v2.0	81	59	38	13	64	21	35	36	36	28	154	184	174	103	58	45	42	60	66	67	192	200	63	83	44	41	47	59	60	45	131	194	147	101	98	78	53	33	41	62	553	562	380	175	255	112	138	333	272	173	7	3	3	4	8	2	3	2	1	3	9	11	2	3	6	3	8	5	3	5	6	10	29	3	4	1	1	2	20	6
Migut.F00726.v2.0	18	16	6	1	9	0	0	96	0	27	23	21	12	15	1	1	0	2	13	15	25	11	7	29	1	11	21	2	0	21	28	15	4	11	29	39	13	10	34	15	27	58	35	73	46	45	60	3	42	54	0	0	1	1	1	0	0	0	0	0	7	1	0	2	0	0	1	3	0	1	6	5	19	0	2	2	1	1	2	3
Migut.F00727.v2.0	28	16	20	3	19	8	12	19	13	14	21	10	13	9	13	14	16	16	8	12	13	26	11	13	19	21	7	27	16	10	18	24	29	25	14	13	11	15	15	24	17	29	17	17	20	15	17	28	43	18	16	18	9	15	20	11	12	10	13	9	10	17	53	16	20	16	13	22	13	8	55	59	123	54	39	28	46	42	89	68
Migut.F00728.v2.0	40	49	38	26	72	35	34	55	30	39	57	32	54	35	54	25	36	42	34	47	49	53	45	52	20	32	47	44	32	67	41	53	44	54	57	84	33	49	32	42	126	199	159	208	183	162	127	148	150	173	35	39	29	37	53	22	27	28	33	39	31	62	43	37	38	55	29	33	26	42	85	48	203	79	69	38	32	64	137	116
Migut.F00729.v2.0	9	1	15	7	14	10	9	9	17	11	9	13	22	13	10	9	12	8	12	11	10	14	10	16	18	16	11	9	11	17	9	9	16	22	12	5	12	8	12	18	62	110	82	99	130	114	107	83	129	46	15	6	3	15	13	6	13	9	11	9	14	21	13	24	14	9	14	12	13	13	34	25	51	26	32	19	24	27	54	39
Migut.F00730.v2.0	7	15	18	8	9	6	5	4	6	10	16	4	17	10	21	8	17	13	6	18	15	16	24	32	23	14	10	32	11	43	29	20	23	47	27	42	20	16	32	64	43	36	39	33	49	57	48	34	91	47	10	8	6	8	4	7	6	4	12	3	4	17	6	4	7	15	8	9	2	9	44	36	48	16	19	4	29	37	60	59
Migut.F00731.v2.0	44	21	62	11	21	25	13	23	29	14	80	53	77	41	67	55	106	49	27	83	128	125	88	82	112	72	70	146	94	110	171	119	153	156	102	113	93	75	138	148	31	58	54	49	37	38	59	39	49	41	14	22	22	16	10	9	6	14	26	10	18	14	14	16	8	77	35	18	14	19	47	35	75	18	28	13	25	35	66	48
Migut.F00732.v2.0	0	0	0	0	0	0	0	0	0	0	0	0	0	1	0	0	0	0	0	0	0	0	0	0	0	0	0	0	0	0	0	0	0	0	0	0	0	0	0	0	0	0	0	0	0	0	0	0	0	0	0	0	0	0	0	0	0	0	0	0	0	0	0	0	0	0	0	0	0	0	0	0	0	0	0	0	0	0	0	0
Migut.F00733.v2.0	22	21	20	13	41	24	15	25	23	13	24	14	34	16	21	23	12	24	27	24	25	26	18	24	24	15	22	36	23	51	41	43	48	48	37	56	29	24	30	50	48	57	60	43	56	42	30	61	38	66	21	18	20	21	31	18	18	30	26	35	37	29	48	30	27	31	24	24	30	33	23	21	39	16	31	10	15	18	24	18
Migut.F00734.v2.0	8	21	16	2	23	5	9	26	10	15	32	16	29	24	34	8	11	16	26	16	42	20	13	21	14	22	46	22	30	39	36	55	31	25	29	25	38	35	34	36	29	114	44	95	43	29	86	51	109	56	8	5	1	0	4	2	5	9	7	4	5	6	9	12	3	12	12	9	11	13	8	0	46	2	6	0	1	1	19	9
Migut.F00735.v2.0	0	0	2	0	0	0	0	0	1	0	0	2	0	0	1	0	0	0	0	1	0	2	0	1	0	0	0	0	0	0	0	0	0	0	0	0	0	0	0	0	2	2	0	3	1	0	2	0	5	3	1	0	0	0	0	0	0	0	0	0	0	1	0	4	0	0	2	1	2	2	0	1	43	4	2	0	0	2	6	3
Migut.F00736.v2.0	0	0	0	0	0	0	0	0	0	0	0	0	0	0	0	0	0	0	0	0	0	0	0	0	0	0	0	0	0	1	0	0	0	0	0	0	0	0	0	0	0	0	0	0	0	0	0	0	0	0	0	0	0	0	0	0	0	0	0	0	0	0	0	0	0	0	0	0	0	0	0	0	0	0	0	0	0	0	1	0
Migut.F00737.v2.0	0	2	0	0	1	0	1	0	0	1	0	1	1	0	1	0	0	0	1	0	0	1	0	0	0	0	0	0	0	0	1	1	1	0	0	2	0	0	0	1	21	32	47	42	87	78	19	87	29	95	1	2	0	0	0	0	0	0	0	1	1	0	0	0	0	0	0	0	0	0	163	139	260	103	162	87	73	185	300	244
Migut.F00738.v2.0	37	41	27	9	32	11	23	40	24	29	43	33	44	31	24	30	35	23	14	39	28	43	28	35	28	24	25	48	25	53	49	33	51	47	28	41	27	22	27	35	48	50	43	31	45	33	25	49	38	30	31	40	29	41	21	25	22	16	17	18	41	27	47	36	21	37	32	21	32	35	36	28	57	28	27	11	14	17	36	26
Migut.F00739.v2.0	28	20	30	27	45	16	15	24	28	35	18	27	17	13	31	20	12	20	15	23	7	19	18	12	17	13	14	16	28	16	23	16	23	16	12	8	8	13	12	13	81	75	73	74	53	71	68	44	78	110	29	31	31	24	30	18	26	36	17	21	32	41	26	26	24	11	13	19	33	25	114	90	125	79	58	51	72	56	61	84
Migut.F00740.v2.0	6	5	14	4	1	2	0	5	5	8	1	9	12	11	16	12	12	8	4	16	13	11	12	18	12	7	12	18	12	15	25	10	18	37	19	23	16	7	16	33	12	23	32	21	12	12	11	22	24	21	5	1	6	8	5	7	2	6	9	2	7	4	8	7	2	11	8	6	5	10	19	15	36	10	16	10	15	16	16	20
Migut.F00741.v2.0	90	110	113	53	79	86	55	113	77	81	109	65	111	93	103	79	77	87	48	125	132	154	134	156	113	88	117	141	118	188	136	120	131	156	133	158	91	97	115	179	106	126	84	100	117	87	109	105	149	54	64	67	72	51	42	54	33	67	64	65	70	84	95	77	81	102	67	67	83	98	37	63	114	51	64	17	41	38	76	68
Migut.F00742.v2.0	41	22	35	12	26	15	16	15	20	19	47	27	40	29	26	22	17	26	18	26	32	48	32	36	27	12	29	26	27	47	34	34	54	33	32	40	22	16	26	28	67	51	59	67	66	63	44	64	46	46	22	19	16	30	18	13	21	17	16	21	28	29	31	22	17	13	12	22	15	24	38	50	48	40	31	23	28	35	39	33
Migut.F00743.v2.0	366	472	343	245	341	370	394	315	321	279	461	411	412	375	257	336	376	351	336	471	440	446	346	419	306	330	275	466	419	362	458	520	519	424	399	416	349	296	270	335	751	577	650	633	595	451	370	715	423	453	285	302	303	277	258	172	200	208	194	181	301	360	319	334	245	172	176	211	241	274	537	478	865	471	540	267	354	432	492	493
Migut.F00744.v2.0	24	32	31	18	22	25	32	17	26	13	33	18	23	36	50	19	9	15	20	16	17	27	27	22	21	21	23	27	22	17	18	26	36	50	32	29	9	11	13	27	65	68	104	136	101	92	59	107	59	62	14	15	15	37	24	7	21	18	13	10	23	35	30	21	16	12	17	14	11	25	67	50	90	77	71	55	35	68	77	79
Migut.F00745.v2.0	118	124	155	101	152	82	99	109	90	88	193	139	183	130	179	97	126	103	118	163	158	172	201	184	132	85	177	163	139	194	178	170	234	249	218	282	94	122	133	229	282	338	392	492	439	299	276	323	299	338	105	85	76	168	175	77	86	115	133	105	114	177	192	164	118	110	110	134	102	134	287	214	515	212	238	109	118	189	323	276
Migut.F00746.v2.0	0	0	0	0	0	0	0	0	0	0	0	0	0	0	0	0	0	0	0	0	0	0	0	0	0	0	0	0	0	0	0	0	0	0	0	0	0	0	0	0	0	0	0	0	0	0	0	0	0	0	0	0	0	0	0	0	0	0	0	0	0	0	0	0	0	63	23	0	0	0	0	0	0	0	0	0	0	0	0	0
Migut.F00747.v2.0	1	0	0	0	0	0	0	1	0	0	0	2	0	0	0	0	0	0	0	0	0	0	0	0	1	0	0	0	0	0	0	0	0	1	0	1	0	0	0	0	2	2	7	5	2	5	2	5	2	4	0	0	0	0	0	0	0	0	0	0	0	0	0	0	0	2	0	0	0	0	1	1	2	0	1	0	0	1	1	0
Migut.F00748.v2.0	18	26	11	9	19	8	17	17	22	14	34	12	34	21	21	16	17	20	9	30	26	29	30	31	18	24	19	33	21	25	26	19	32	15	24	41	15	12	32	24	49	53	69	47	50	51	40	43	56	52	36	19	19	22	21	17	17	16	18	16	33	31	28	25	23	28	16	34	13	26	41	22	51	21	23	13	12	16	40	27
Migut.F00749.v2.0	3	2	1	1	0	0	0	0	0	0	2	4	1	0	0	0	0	0	0	5	0	0	0	1	2	0	2	1	3	0	1	3	2	1	1	3	1	3	1	3	5	4	5	3	1	0	1	4	3	0	1	1	1	3	1	0	1	0	1	0	2	1	1	1	0	1	0	0	0	1	2	3	4	0	2	0	2	1	0	3
Migut.F00750.v2.0	14	12	11	9	6	7	8	3	12	13	19	26	18	6	22	7	4	13	12	10	4	10	6	13	14	10	6	22	8	9	7	16	29	11	14	9	9	11	6	19	25	21	26	27	15	13	14	15	13	10	28	32	14	32	13	15	11	13	34	24	28	63	36	30	31	22	27	35	19	44	30	30	54	19	35	15	14	30	39	25
Migut.F00751.v2.0	1	12	4	1	4	4	4	5	5	5	11	21	8	24	8	6	0	10	13	2	4	2	4	9	1	8	0	1	2	3	2	4	3	5	7	2	0	1	8	2	60	45	93	110	99	98	41	76	90	106	15	14	7	14	39	10	7	3	7	1	44	84	67	62	39	17	25	41	14	70	194	172	285	232	243	87	84	119	261	198
Migut.F00752.v2.0	19	26	27	9	26	15	11	13	20	22	32	22	35	33	39	14	19	25	12	33	21	30	30	24	18	33	30	28	27	40	31	24	22	42	50	56	32	22	43	42	15	34	53	58	48	21	35	26	43	31	89	106	94	58	96	44	51	55	75	40	112	153	93	76	58	70	37	54	48	67	261	229	487	203	174	130	65	109	235	167
Migut.F00753.v2.0	0	0	0	0	0	0	0	0	0	0	0	0	0	0	0	0	0	0	0	0	0	0	0	0	0	0	0	0	0	0	0	0	0	0	0	0	0	0	0	0	0	0	0	0	0	0	1	0	0	0	0	0	0	0	0	0	0	0	0	0	0	0	0	0	0	0	0	0	0	0	0	0	2	0	0	0	0	0	0	0
Migut.F00754.v2.0	111	143	196	117	243	163	206	365	243	280	216	112	133	225	208	157	160	188	207	206	129	124	118	224	116	166	190	109	204	226	111	105	154	150	176	229	138	107	179	167	43	51	36	124	45	62	68	63	50	36	399	373	242	341	390	332	307	304	445	379	356	404	318	439	324	191	202	439	329	429	70	56	80	61	66	35	60	52	81	49
Migut.F00755.v2.0	36	44	58	28	55	38	40	43	56	45	17	23	12	11	36	20	12	25	24	21	13	6	12	20	20	6	22	16	24	25	6	9	9	10	6	11	12	7	19	7	8	4	9	19	16	6	8	7	15	14	2	7	5	1	4	4	3	3	3	3	2	2	2	1	0	0	0	1	3	0	1	1	6	3	4	1	0	1	5	2
Migut.F00756.v2.0	284	326	411	194	383	194	189	232	199	207	296	169	316	205	296	235	294	181	142	400	322	340	403	349	385	238	398	418	296	457	484	395	321	512	370	536	272	220	318	529	178	194	189	182	217	117	138	137	233	145	178	157	181	247	239	146	125	151	186	174	129	214	229	169	195	140	136	175	104	180	115	110	178	86	100	30	68	72	126	92
Migut.F00757.v2.0	0	0	0	0	0	0	0	0	0	0	0	0	0	0	0	0	0	0	0	0	0	0	0	0	0	0	0	0	0	0	0	0	0	0	0	0	0	0	0	0	0	0	0	0	0	0	0	0	0	0	0	0	0	0	0	0	0	0	0	0	0	0	0	0	0	0	0	0	0	0	0	0	0	0	0	0	0	0	0	0
Migut.F00758.v2.0	61127	62994	51076	43325	59495	37795	32602	38781	33345	34732	61723	44076	48067	50634	55770	22486	19780	28974	28012	35452	37096	36946	28380	40525	17802	20465	26219	18463	33602	30465	27211	38540	41022	23333	30644	24932	15144	18750	27864	15876	15038	13008	10741	13858	11832	4722	9808	7903	9342	7376	39723	39243	36735	38335	39866	20605	25187	25999	25355	26308	47331	70752	37042	43347	23228	12402	15895	28914	23251	29119	8248	7267	11139	5840	7213	3814	3892	3192	4666	4138
Migut.F00759.v2.0	40	51	56	33	70	47	28	70	48	36	42	42	62	41	55	42	46	56	24	88	43	48	59	60	60	53	71	64	71	89	62	52	58	71	57	80	39	50	59	89	105	94	129	119	125	143	131	129	175	226	64	38	46	56	56	27	46	52	54	39	53	118	126	45	59	52	51	58	49	72	137	122	275	97	114	50	69	81	146	129
Migut.F00760.v2.0	164	154	167	116	170	66	64	138	107	94	195	146	218	148	201	125	122	123	92	178	213	302	213	254	158	94	123	214	166	217	360	218	249	340	267	375	127	135	160	296	251	197	236	209	200	102	127	165	174	107	95	93	122	116	112	57	62	65	63	65	131	194	139	130	88	84	70	84	88	107	168	163	275	130	129	75	69	106	134	93
Migut.F00761.v2.0	0	0	0	1	0	0	0	0	0	0	0	0	0	0	0	0	0	1	0	0	0	0	0	0	0	0	0	0	0	0	0	0	0	0	0	0	0	0	0	0	0	0	1	6	1	20	0	0	0	10	0	0	0	0	0	0	0	0	0	0	0	0	0	1	1	0	1	0	0	0	12	19	27	23	13	1	9	12	22	11
Migut.F00762.v2.0	73	67	57	52	72	57	50	84	52	61	107	75	97	78	98	67	68	59	74	102	74	84	94	88	80	56	72	81	61	117	101	67	128	92	85	107	47	67	65	82	136	143	177	297	200	223	138	179	155	184	82	79	53	116	49	48	57	66	55	64	76	92	185	93	56	58	62	55	62	73	187	189	301	148	170	68	114	162	252	232
Migut.F00763.v2.0	7	6	13	0	12	10	0	7	10	1	1	1	1	2	7	3	8	2	2	7	4	3	6	5	3	7	4	9	13	6	9	6	6	9	7	6	14	7	16	13	2	5	3	9	4	3	3	6	13	11	10	3	3	5	2	5	4	9	7	10	0	3	3	1	2	9	5	3	3	7	0	0	1	2	0	0	1	2	2	0
Migut.F00764.v2.0	0	0	2	0	0	0	1	0	0	0	0	0	0	1	2	0	0	0	0	0	3	0	0	0	0	0	0	0	0	1	2	0	0	0	4	6	2	2	1	2	3	6	14	9	2	3	5	5	4	1	0	0	1	1	0	0	0	0	0	0	1	0	0	1	0	3	1	3	0	0	26	27	42	31	19	9	10	14	20	20
Migut.F00765.v2.0	1	0	4	0	1	1	2	4	1	1	1	0	0	1	1	0	0	4	0	7	1	3	5	3	2	1	2	2	5	6	0	10	1	3	3	0	2	2	2	0	1	0	0	1	0	1	1	2	0	1	0	0	0	0	1	1	0	0	0	0	0	1	2	1	0	0	1	0	0	0	0	0	0	0	0	0	0	0	0	0
Migut.F00766.v2.0	80	33	23	9	29	15	16	34	19	27	36	49	62	26	22	14	26	27	22	33	39	57	41	54	32	25	21	46	29	36	58	50	54	85	41	57	22	21	20	42	93	70	77	52	47	42	44	61	36	37	30	35	28	26	27	15	9	8	18	18	37	51	23	25	24	16	22	11	24	22	57	49	121	27	31	13	14	9	39	28
Migut.F00767.v2.0	0	0	0	0	0	0	0	0	0	0	0	0	0	0	0	0	0	0	0	0	0	0	0	0	0	0	0	0	0	0	0	0	0	0	0	0	0	0	0	0	0	0	0	0	0	0	0	0	0	0	0	0	0	0	0	0	0	0	0	0	0	0	0	0	0	0	0	0	0	0	0	0	0	0	0	0	1	0	0	0
Migut.F00768.v2.0	1	1	3	1	1	1	1	1	1	0	2	2	1	0	0	1	1	2	2	0	7	0	0	2	1	0	1	0	1	1	7	4	3	2	5	1	1	0	0	0	6	10	5	4	3	5	3	2	2	5	0	0	0	0	0	0	0	0	0	0	0	0	0	0	0	0	0	0	0	0	4	6	6	1	2	3	0	3	4	0
Migut.F00769.v2.0	2	8	4	0	7	3	4	2	4	3	11	11	10	5	0	4	3	2	8	6	20	6	5	8	7	6	6	8	2	8	30	21	22	7	8	3	5	5	3	2	42	58	34	31	23	21	13	47	26	23	22	29	21	17	9	14	6	10	11	7	16	10	14	11	13	22	18	16	11	17	57	41	115	27	60	22	27	38	106	52
Migut.F00770.v2.0	0	0	0	0	0	0	0	0	0	0	0	0	0	0	0	0	0	0	0	0	0	0	0	0	0	0	0	0	0	0	0	0	0	0	0	0	0	0	0	0	0	0	0	0	0	0	0	0	0	0	0	0	0	1	0	0	1	0	0	0	0	0	0	0	0	0	0	0	0	0	1	1	0	0	0	0	0	1	0	0
Migut.F00771.v2.0	24	15	9	3	10	4	4	21	11	13	27	31	39	8	14	12	17	9	9	14	33	26	23	16	12	7	6	15	17	17	41	31	22	26	24	14	7	7	14	17	51	37	40	23	24	14	9	26	11	16	256	245	167	298	200	142	134	131	240	176	194	204	300	212	166	212	146	202	119	173	236	178	605	168	253	54	115	179	432	308
Migut.F00772.v2.0	5	1	8	2	7	3	7	1	3	1	4	4	5	0	7	2	2	1	1	3	3	3	1	8	3	0	6	8	6	3	3	8	9	11	10	3	2	1	0	1	8	12	16	20	20	15	13	26	15	10	0	0	0	0	0	0	0	0	0	0	0	2	0	0	0	2	0	1	0	0	6	3	9	4	8	0	0	2	5	8
Migut.F00773.v2.0	17	26	13	9	8	8	3	15	8	13	22	39	34	17	17	13	8	12	8	9	27	44	24	10	16	7	8	17	17	18	75	45	30	34	19	35	7	9	12	19	52	25	28	19	15	8	12	16	13	11	21	22	17	8	15	5	7	4	21	5	22	16	14	13	8	8	10	8	10	17	26	28	58	10	27	11	10	8	22	8
Migut.F00774.v2.0	0	0	0	0	0	0	0	0	0	0	0	0	0	0	0	0	0	0	0	0	0	0	0	0	0	0	0	0	0	0	0	0	0	0	0	0	0	0	0	0	0	0	0	0	0	0	0	0	0	0	0	0	0	0	0	0	0	0	0	0	0	0	0	0	0	0	0	0	0	0	0	0	0	0	0	0	0	0	0	0
Migut.F00775.v2.0	0	0	0	0	0	0	0	0	0	0	0	0	0	0	0	0	0	0	0	0	0	0	0	0	0	0	0	0	0	0	0	0	0	0	0	0	0	0	0	0	1	0	1	5	1	0	0	0	0	0	0	0	0	0	0	0	0	0	0	0	0	0	0	0	0	0	0	0	0	0	0	0	0	0	0	0	0	0	0	0
Migut.F00776.v2.0	66	77	53	52	42	20	26	43	37	28	110	65	103	42	43	30	41	37	18	49	88	134	85	67	53	34	37	58	56	72	182	121	120	98	61	83	30	34	37	90	194	204	130	103	103	83	82	69	98	65	53	63	44	50	63	37	35	37	51	41	42	71	51	49	39	44	47	52	33	37	73	68	134	58	58	26	37	57	115	69
Migut.F00777.v2.0	393	516	398	205	330	257	228	331	351	257	484	443	627	317	301	334	400	334	326	528	617	686	566	528	467	370	458	597	490	571	921	726	618	729	583	621	426	343	439	664	1145	1128	933	890	791	696	706	907	906	717	32	21	19	37	12	24	19	19	25	20	21	32	37	26	31	16	11	12	19	18	37	38	57	25	27	20	18	28	39	42
Migut.F00778.v2.0	82	93	61	55	120	36	29	82	52	71	80	85	110	62	92	53	40	41	51	73	84	79	88	95	62	47	55	67	68	106	114	83	98	138	102	114	56	47	83	89	177	112	153	141	163	100	79	115	163	161	50	60	49	53	57	36	29	38	48	41	60	108	118	66	61	40	61	67	43	62	130	99	157	67	89	42	54	42	104	76
Migut.F00779.v2.0	90	71	64	76	103	51	38	57	60	59	95	59	74	57	83	40	32	57	41	44	45	44	61	68	32	37	41	60	68	104	47	60	56	66	53	62	26	39	46	51	183	87	174	172	152	122	94	118	152	197	234	198	133	290	194	169	197	213	293	251	294	452	353	322	227	242	256	388	340	329	388	400	705	333	347	155	277	284	518	371
Migut.F00780.v2.0	0	0	0	0	0	0	0	0	0	0	0	0	0	0	0	0	0	0	0	0	0	0	0	0	1	0	0	0	0	0	0	1	0	0	0	0	0	0	0	0	17	2	55	0	1	1	5	29	0	1	0	0	0	0	0	0	0	0	0	0	0	0	0	0	0	0	0	0	0	0	0	0	0	0	0	0	0	0	0	0
Migut.F00781.v2.0	0	0	0	0	0	0	0	0	0	0	0	0	0	0	0	0	0	0	0	0	0	0	0	0	0	0	0	1	0	0	0	0	0	1	0	0	0	0	1	0	1	0	1	0	0	0	0	0	1	0	0	0	0	0	0	0	1	0	0	0	1	0	6	0	1	1	1	0	0	0	2	0	2	1	1	0	1	1	2	1
Migut.F00782.v2.0	27	24	31	14	21	19	15	34	18	15	45	29	36	55	33	17	20	32	15	29	45	32	32	46	35	18	24	44	40	39	42	40	32	46	58	76	28	21	34	31	58	87	148	123	127	57	62	70	61	62	57	47	35	48	51	30	16	44	37	36	36	70	70	45	38	41	30	37	39	32	69	59	159	55	58	30	52	61	87	73
Migut.F00783.v2.0	255	272	345	176	283	203	155	332	170	190	329	211	349	252	310	218	237	199	118	315	385	382	406	411	292	238	322	289	341	374	421	450	368	384	308	429	202	194	317	357	132	166	123	82	133	54	69	102	136	59	148	165	133	166	97	131	100	103	122	140	159	155	215	136	157	156	128	111	109	162	37	49	87	50	33	27	28	28	47	23
Migut.F00784.v2.0	4	0	0	0	0	0	0	0	0	2	0	3	1	3	2	0	0	0	0	0	0	0	0	0	0	1	3	0	0	0	0	0	0	1	0	0	1	2	0	1	0	0	0	1	0	0	1	0	0	0	20	12	13	11	14	6	10	13	18	18	14	31	26	24	12	12	14	13	12	16	10	1	19	10	15	6	9	1	13	3
Migut.F00785.v2.0	56	71	58	44	110	28	33	45	35	45	78	36	54	60	56	19	23	34	34	30	47	52	22	46	15	27	17	28	30	52	64	65	68	81	73	74	40	27	40	44	90	74	50	93	62	40	38	44	57	69	86	103	86	70	75	33	40	35	46	35	107	228	237	87	139	50	71	79	52	86	147	157	180	149	111	90	70	69	58	79
Migut.F00786.v2.0	1481	1476	1787	1185	2097	1396	1208	1858	1549	1429	1526	903	1363	1484	1608	984	1178	1037	966	1649	1187	1321	1551	1798	1109	1023	1481	1478	1768	2057	1286	1479	1421	1589	1580	1980	978	1140	1395	1650	1901	2284	2885	3185	3053	2098	2214	2769	2771	2791	1156	1121	862	1579	1873	869	1023	1202	1255	1267	1187	1552	1697	1490	930	948	766	1217	1083	1424	1121	837	2610	982	1221	549	468	707	1961	1320
Migut.F00787.v2.0	116	138	113	60	77	82	67	122	84	70	131	95	126	103	102	86	94	114	92	126	141	165	148	164	84	92	96	107	138	140	153	132	147	185	149	173	67	103	122	133	194	208	225	215	183	173	122	177	162	149	144	129	118	100	93	64	75	72	97	77	117	169	117	113	62	94	60	89	96	104	236	183	360	124	134	78	79	100	185	131
Migut.F00788.v2.0	0	0	0	0	0	0	0	0	0	0	0	0	0	0	0	0	0	0	0	0	0	0	0	0	0	0	0	0	0	0	0	0	0	0	0	0	0	0	0	0	14	40	60	45	36	9	22	58	39	53	0	0	0	0	1	0	0	0	0	0	0	0	0	0	0	33	10	0	0	0	0	0	21	3	2	0	1	2	3	2
Migut.F00789.v2.0	126	181	178	105	161	126	87	148	157	127	204	128	160	129	166	102	84	132	98	191	185	179	165	194	114	124	134	167	179	253	148	217	264	221	164	231	131	132	163	155	250	270	291	351	290	269	261	257	270	263	145	109	110	167	152	79	114	106	148	129	115	131	141	179	103	140	90	124	107	158	100	107	241	113	103	40	65	76	179	136
Migut.F00790.v2.0	1190	1357	1835	887	1426	814	692	1109	832	815	1180	815	1310	959	1153	885	1448	670	534	1628	1586	1601	2403	2335	1802	847	1816	2334	1367	2011	2998	2456	1739	2292	1972	2506	1087	1084	1502	2741	2951	2481	2972	2509	2963	2112	1872	2256	2769	1992	740	838	707	1152	706	497	511	537	526	547	701	943	1085	624	571	666	545	627	355	602	990	1005	2634	1489	1330	448	905	985	1097	1066
Migut.F00791.v2.0	0	0	0	0	0	0	0	0	0	0	0	0	1	0	0	0	0	0	0	0	0	0	0	0	0	0	0	0	0	0	0	0	0	0	0	0	0	0	0	0	0	0	0	0	0	0	0	0	0	0	0	0	0	0	0	0	0	0	0	0	0	0	0	0	0	0	0	0	0	0	1	0	1	0	0	0	1	0	0	0
Migut.F00792.v2.0	35	51	47	43	66	19	27	27	37	25	34	40	52	37	79	23	27	20	28	32	44	33	42	47	32	24	31	39	39	46	30	24	29	38	36	42	24	22	40	42	100	79	126	142	107	90	74	116	145	182	39	27	20	41	46	18	25	12	32	22	19	25	47	21	22	23	21	22	14	25	34	38	59	38	33	12	20	29	25	25
Migut.F00793.v2.0	12	16	23	3	24	10	7	235	4	15	12	16	11	7	18	8	12	6	4	16	13	12	28	26	14	5	25	31	15	10	35	27	31	40	25	41	14	6	61	32	94	111	106	107	104	115	71	75	105	117	35	25	17	44	58	30	30	26	25	33	77	120	143	70	39	67	51	75	36	61	129	160	321	285	162	53	131	97	111	109
Migut.F00794.v2.0	188	211	282	145	237	201	182	161	171	125	212	158	222	245	230	187	188	169	153	233	196	241	270	277	200	158	246	232	230	298	222	280	223	326	279	369	158	185	188	252	339	513	616	777	646	368	441	559	401	393	180	162	101	292	219	129	189	187	191	160	155	216	246	270	140	165	158	191	169	175	190	141	534	196	211	84	105	142	343	254
Migut.F00795.v2.0	0	0	0	0	0	0	0	0	0	0	0	0	0	0	0	0	0	0	0	0	0	0	0	0	3	0	0	0	0	0	0	0	0	0	0	0	0	0	0	0	0	0	0	0	0	0	0	0	0	2	0	0	1	1	0	1	2	0	0	0	0	0	20	0	4	0	2	0	0	0	3	0	1	0	1	0	1	1	2	0
Migut.F00796.v2.0	2	4	10	2	6	3	6	3	6	5	7	4	5	9	6	6	3	4	3	4	9	4	8	16	3	3	7	7	3	8	4	5	3	7	0	12	4	5	5	9	12	20	31	66	51	196	22	38	29	75	6	6	4	18	16	8	4	10	11	5	12	6	36	9	13	7	8	6	12	18	61	80	108	76	72	12	98	144	194	158
Migut.F00797.v2.0	205	224	217	134	271	123	116	175	178	170	244	251	325	225	255	167	193	159	155	296	358	331	272	332	198	192	227	304	286	329	416	376	302	316	312	348	177	204	296	357	369	384	446	426	356	375	345	416	496	422	219	223	157	191	234	149	132	146	220	162	183	207	209	190	140	189	136	165	168	180	236	195	565	202	260	84	148	163	320	243
Migut.F00798.v2.0	44	71	62	34	71	28	23	48	34	52	89	70	83	67	83	40	66	33	30	53	81	80	90	108	46	40	61	58	64	115	96	104	88	112	111	148	38	51	65	74	90	127	128	157	147	98	98	79	133	101	65	65	55	68	54	27	32	41	66	39	60	91	78	59	44	41	40	63	46	70	106	64	167	56	56	31	35	31	85	66
Migut.F00799.v2.0	105	135	147	125	168	62	65	92	77	111	149	113	166	111	143	70	90	94	60	147	206	189	214	240	132	86	101	139	150	208	261	165	221	253	210	319	115	90	115	219	331	292	364	355	331	193	191	184	215	260	85	109	114	67	107	50	52	54	76	66	106	167	111	90	74	65	55	75	55	85	252	208	409	177	198	142	132	158	224	173
Migut.F00800.v2.0	26	20	26	7	17	15	11	18	17	15	26	17	16	24	29	19	25	9	13	27	17	28	17	35	23	18	33	15	19	36	28	28	29	39	30	50	16	12	13	23	43	68	59	101	43	59	63	42	43	74	15	11	8	9	10	12	8	9	10	23	17	14	18	8	10	16	13	13	13	18	37	36	70	31	35	8	13	17	44	30
Migut.F00801.v2.0	47	73	54	48	51	50	32	41	44	41	83	62	94	62	57	38	44	49	37	65	79	79	80	94	62	43	43	70	70	71	107	92	84	97	83	96	47	52	61	76	127	118	148	157	126	98	99	99	79	110	43	47	51	50	76	40	34	30	48	39	51	74	67	63	41	48	42	53	38	56	121	118	184	88	104	50	48	54	107	79
Migut.F00802.v2.0	116	133	120	76	104	65	88	68	97	55	110	79	91	75	81	45	32	82	29	67	8	65	45	31	47	32	14	77	76	20	12	57	116	58	6	32	36	29	51	51	158	205	191	179	141	149	167	189	171	148	169	123	108	149	105	72	106	88	76	88	50	105	93	73	51	43	47	85	65	63	354	355	584	275	276	134	208	226	389	305
Migut.F00803.v2.0	454	464	449	279	392	369	235	340	270	208	398	202	383	239	343	247	362	276	141	368	398	477	454	401	371	271	357	447	365	469	446	549	562	479	450	446	274	298	336	434	214	267	183	90	193	69	101	140	174	110	148	212	175	201	254	106	146	167	216	201	183	124	188	116	167	133	122	111	82	151	50	57	111	68	73	24	54	53	53	57
Migut.F00804.v2.0	0	0	0	0	0	0	0	0	0	0	0	0	0	0	0	0	0	0	0	0	0	0	0	0	0	0	0	0	0	0	0	0	0	0	0	0	0	0	0	0	0	0	0	0	0	0	0	0	0	0	0	0	1	0	0	0	0	0	0	0	0	0	0	0	0	0	0	0	0	0	0	0	0	0	0	0	0	0	0	0
Migut.F00805.v2.0	49	44	59	25	75	44	33	31	33	52	57	40	56	49	68	29	27	36	36	54	62	23	52	58	40	40	42	61	35	56	58	75	74	87	63	89	50	28	55	57	110	108	124	113	85	75	62	103	99	120	50	49	49	50	35	25	32	22	50	30	32	49	71	54	47	25	21	33	32	50	70	84	145	82	78	46	49	50	73	58
Migut.F00806.v2.0	43	14	35	17	32	33	32	60	38	19	60	86	57	95	45	38	35	56	44	51	34	43	34	57	43	41	52	53	64	73	68	119	215	136	155	201	94	79	65	102	662	397	574	427	401	170	269	445	424	203	29	7	11	11	18	4	16	6	19	12	62	63	63	87	78	58	63	61	68	83	167	146	349	111	125	45	80	84	224	126
Migut.F00807.v2.0	27	10	20	20	27	6	9	13	18	6	32	23	27	18	9	16	13	16	12	23	16	34	21	11	12	8	8	24	10	14	25	24	28	23	16	17	7	8	16	13	62	41	39	30	53	21	19	45	37	44	7	5	6	2	7	2	4	3	1	2	3	8	10	8	6	2	0	4	5	2	22	14	40	7	16	3	8	9	31	21
Migut.F00808.v2.0	24	35	13	2	29	5	11	16	21	24	24	35	53	20	10	9	22	7	13	32	57	33	25	45	10	13	15	12	10	44	94	55	19	31	50	38	17	19	23	17	85	83	80	115	71	79	49	26	69	88	25	18	18	21	20	8	14	6	11	14	27	31	31	21	17	23	16	17	23	19	135	101	227	74	71	41	63	62	118	90
Migut.F00809.v2.0	0	0	0	0	0	0	0	0	0	0	0	0	0	0	0	0	0	0	0	0	0	0	0	0	0	0	0	0	0	0	0	0	0	0	0	0	0	0	0	0	0	0	0	0	0	0	0	0	0	0	0	0	0	0	0	0	0	0	0	0	0	0	0	0	0	0	0	0	0	0	0	0	0	0	0	0	0	0	0	0
Migut.F00810.v2.0	500	416	673	227	701	475	385	603	542	294	441	299	424	435	840	401	414	456	394	605	269	453	512	478	492	470	483	547	886	525	256	458	563	597	413	496	392	404	777	561	80	185	125	88	199	75	99	136	226	156	346	236	138	368	465	320	287	322	531	417	143	231	290	328	208	210	178	416	349	356	16	12	69	16	28	7	6	5	49	20
Migut.F00811.v2.0	291	370	368	180	689	190	160	424	219	235	317	204	367	213	497	264	430	206	180	453	423	481	506	452	496	265	537	598	468	652	671	617	395	762	509	910	423	278	496	754	270	392	302	255	338	185	219	226	574	298	237	269	230	262	303	175	140	188	327	218	176	211	247	135	220	192	172	182	101	194	144	161	290	153	176	51	120	159	204	173
Migut.F00812.v2.0	20	24	30	14	31	20	12	29	15	26	38	29	28	26	41	22	36	36	26	41	51	33	38	46	27	32	33	39	36	47	54	24	39	72	61	71	28	32	45	49	48	59	74	91	72	81	53	80	64	73	24	26	34	40	32	37	24	20	24	30	33	26	37	25	33	37	32	35	24	22	99	71	142	42	63	34	40	58	95	59
Migut.F00813.v2.0	132	109	61	35	70	27	23	57	41	52	79	85	131	42	62	34	45	56	59	65	135	109	85	62	81	23	46	86	62	65	209	134	108	165	68	137	45	49	62	109	137	134	152	87	76	69	63	85	110	88	90	100	95	43	39	43	34	27	54	33	111	87	84	51	45	55	44	40	43	56	124	139	189	50	68	29	36	49	78	69
Migut.F00814.v2.0	63	64	47	24	22	31	32	38	39	36	78	60	48	23	32	37	29	27	30	48	61	59	46	46	26	29	35	39	43	36	40	58	40	41	33	28	29	27	20	33	143	146	114	98	103	91	79	121	77	71	61	53	31	22	21	22	13	19	31	27	55	51	14	31	31	42	31	21	21	36	70	62	98	50	51	30	18	22	34	46
Migut.F00815.v2.0	63	72	54	10	63	20	27	39	35	29	57	53	67	35	50	49	67	45	31	59	71	93	92	76	70	32	61	69	63	63	107	110	83	117	57	108	53	35	62	84	31	70	41	30	39	15	30	35	61	27	56	42	48	44	41	35	20	20	55	16	21	47	51	30	54	40	33	32	16	26	32	24	49	24	21	5	11	14	26	13
Migut.F00816.v2.0	44	45	36	20	41	20	17	25	27	19	59	41	64	21	23	29	34	32	13	29	35	56	45	39	44	19	35	46	29	34	68	60	76	67	51	62	19	37	28	51	86	97	105	103	65	37	51	72	82	49	39	44	18	26	19	13	13	12	19	14	27	47	36	17	19	19	21	21	20	20	67	65	156	51	37	18	20	25	43	41
Migut.F00817.v2.0	11	9	6	4	2	5	4	7	6	7	9	2	7	7	15	12	3	9	9	11	20	9	13	17	16	18	7	13	14	18	15	14	16	23	14	20	7	12	13	25	33	42	44	63	42	69	43	57	39	55	15	5	2	14	9	16	7	7	8	15	15	16	15	11	13	18	16	17	14	17	62	45	98	41	39	19	44	71	110	94
Migut.F00818.v2.0	0	0	0	0	0	0	0	0	0	0	0	0	0	0	0	0	0	0	0	0	0	0	0	0	0	0	0	0	0	0	0	0	0	0	0	0	0	0	0	0	0	0	0	0	0	0	0	0	0	0	0	0	0	0	0	0	0	0	0	0	0	0	0	0	0	0	0	0	0	0	0	0	0	0	0	0	0	0	0	0
Migut.F00819.v2.0	0	0	0	0	0	0	0	0	0	0	0	0	0	0	0	0	0	0	0	0	0	0	0	0	0	0	0	0	0	0	0	0	0	0	0	0	0	0	0	0	0	0	0	0	0	0	0	0	0	0	0	0	0	0	0	0	0	0	0	0	0	0	5	0	0	0	0	0	0	0	0	0	0	0	0	0	0	0	1	0
Migut.F00820.v2.0	18	15	9	6	7	3	11	21	8	13	36	22	32	14	18	10	10	4	7	13	41	32	17	21	20	16	23	13	16	30	51	39	26	37	25	35	20	16	25	30	39	34	47	55	48	39	26	24	43	30	16	16	16	16	20	12	6	9	20	14	25	31	16	24	10	13	11	11	7	13	44	32	78	19	27	6	13	20	56	28
Migut.F00821.v2.0	9	6	34	2	9	0	1	2	2	5	8	7	39	6	21	11	28	6	6	35	63	37	62	37	41	30	12	53	17	95	119	32	55	183	51	239	36	27	63	270	78	62	101	98	121	80	86	88	200	84	3	5	11	9	4	8	1	4	15	3	12	12	4	4	1	90	33	2	6	54	69	40	126	14	20	5	28	51	86	64
Migut.F00822.v2.0	9	18	13	4	10	9	4	4	11	12	10	22	16	17	10	8	9	2	5	14	32	22	19	21	4	7	15	9	21	19	31	14	17	17	22	30	7	8	22	23	216	230	311	270	189	186	112	319	94	182	14	8	4	4	7	13	2	3	9	4	9	12	11	14	10	12	8	5	4	6	222	200	393	92	160	96	63	129	268	231
Migut.F00823.v2.0	98	117	214	93	166	70	89	96	114	115	87	66	79	95	224	74	66	74	75	108	57	47	91	123	107	78	64	86	103	158	59	104	137	153	94	113	90	63	127	81	5	7	7	22	14	6	12	10	20	17	102	95	96	155	96	141	102	118	187	116	63	135	188	147	86	110	69	119	97	100	9	8	30	8	12	1	2	12	17	11
Migut.F00824.v2.0	1	1	5	2	0	5	1	3	0	1	4	0	4	3	2	3	4	4	0	3	2	2	4	5	3	3	6	1	7	6	3	3	5	6	6	9	7	2	5	9	4	2	6	5	4	6	1	9	2	1	3	2	0	1	1	4	0	1	1	2	1	1	1	6	0	1	1	2	0	1	0	1	1	2	3	0	0	3	2	0
Migut.F00825.v2.0	0	0	0	0	0	0	0	1	1	0	0	0	0	0	0	0	0	0	0	0	0	2	1	2	0	0	0	0	0	0	0	0	0	1	0	0	0	0	0	0	0	0	1	0	0	0	0	1	1	0	0	0	0	0	0	0	0	0	0	0	0	0	0	0	0	1	0	0	0	0	0	1	1	0	0	0	0	0	0	0
Migut.F00826.v2.0	121	87	54	38	39	30	35	75	45	64	63	84	110	64	52	55	59	57	41	78	117	113	92	68	75	35	34	85	62	60	162	95	88	115	68	101	29	42	64	75	263	169	277	158	128	95	93	161	127	100	77	89	97	47	29	37	30	37	51	49	100	76	93	52	59	39	46	47	43	52	197	146	310	110	147	48	61	54	141	87
Migut.F00827.v2.0	0	0	0	0	0	0	0	0	0	0	0	0	0	0	0	0	0	0	0	0	0	0	0	0	0	0	0	0	0	0	0	0	0	0	0	0	0	0	0	0	1	0	1	1	2	3	1	1	1	0	0	0	0	0	0	0	0	0	0	0	0	0	0	0	0	0	0	0	0	0	0	2	0	0	0	0	0	0	1	0
Migut.F00828.v2.0	202	199	165	110	200	100	86	139	144	101	197	153	231	106	139	87	87	87	86	133	147	199	182	187	99	100	88	147	127	187	278	219	229	223	174	224	93	103	136	199	508	260	380	267	278	206	174	220	318	315	239	243	224	127	103	80	90	106	106	96	217	193	364	127	127	109	114	88	121	136	235	251	414	169	187	77	102	93	176	140
Migut.F00829.v2.0	115	121	126	48	122	80	69	118	67	88	140	111	153	110	139	88	120	99	88	170	164	178	164	170	148	102	138	164	127	169	198	177	186	242	173	244	114	117	129	181	107	200	159	170	146	132	125	145	136	101	88	94	71	117	105	95	63	76	70	94	81	110	98	92	73	93	65	90	66	79	75	75	208	73	85	25	52	50	121	80
Migut.F00830.v2.0	37	37	68	22	36	35	36	46	32	25	53	28	83	41	53	27	69	34	21	73	48	59	91	67	111	40	62	109	66	101	88	83	97	121	91	149	67	48	76	133	82	77	91	64	86	54	47	80	106	77	4	7	10	18	12	5	13	13	14	8	10	11	17	19	15	31	20	13	13	19	23	17	62	21	25	9	17	20	41	34
Migut.F00831.v2.0	15	21	11	6	10	15	5	17	13	14	22	18	15	25	13	12	15	5	17	23	17	17	9	14	5	8	10	14	10	13	19	33	13	17	24	23	10	14	11	10	57	65	61	131	86	108	53	65	27	69	27	30	15	30	21	22	22	29	12	19	26	35	32	21	27	12	16	26	13	25	78	104	162	79	93	40	72	83	85	102
Migut.F00832.v2.0	25	26	31	11	26	14	22	24	18	30	36	22	51	40	25	29	38	28	8	38	55	48	48	39	28	27	39	26	39	60	55	43	39	44	54	40	29	31	35	39	55	90	77	90	74	55	71	70	40	51	27	8	19	37	15	21	18	16	20	15	24	15	18	32	9	18	6	21	21	16	17	12	85	9	23	7	9	24	55	43
Migut.F00833.v2.0	10	19	11	6	2	7	2	6	6	5	10	9	23	7	15	21	17	7	5	18	50	19	45	44	25	19	23	40	16	46	58	26	25	66	42	46	12	11	13	29	8	8	11	6	9	9	6	14	9	4	0	4	10	5	1	2	4	2	6	1	2	6	1	14	0	8	1	2	3	4	2	1	6	0	2	1	2	2	7	6
Migut.F00834.v2.0	0	0	0	0	0	0	0	0	0	0	0	0	0	0	0	0	0	0	0	0	0	0	0	0	0	0	0	0	0	0	0	0	0	0	0	0	0	0	0	0	0	0	0	0	0	0	0	0	0	0	0	0	0	0	0	0	0	0	0	0	0	0	0	0	0	0	0	0	0	0	0	0	0	0	0	0	0	0	0	0
Migut.F00835.v2.0	0	0	0	0	0	0	0	0	0	0	0	0	0	0	0	0	0	0	0	0	0	0	0	0	0	0	0	0	0	0	0	0	0	0	0	0	0	0	0	0	0	0	0	0	0	0	0	0	0	0	0	0	0	0	0	0	0	0	0	0	0	0	0	0	0	0	0	0	0	0	0	0	0	0	0	0	0	0	0	0
Migut.F00836.v2.0	0	0	0	0	0	0	0	0	0	0	0	0	0	0	0	0	0	0	0	0	0	0	0	0	0	0	0	0	0	0	0	0	0	0	0	0	0	0	0	0	0	0	0	0	0	0	0	0	0	0	0	0	0	0	0	0	0	0	0	0	0	0	0	0	0	0	0	0	0	0	0	0	0	0	0	0	0	0	0	0
Migut.F00837.v2.0	0	0	0	0	0	0	0	0	0	0	0	0	0	0	0	0	0	0	0	0	0	0	0	0	0	0	0	0	0	0	0	0	0	0	0	0	0	0	0	0	0	0	0	0	0	0	0	0	0	0	0	0	0	0	0	0	0	0	0	0	0	0	0	0	0	0	0	0	0	0	0	0	0	0	0	0	0	0	0	0
Migut.F00838.v2.0	2	1	0	0	0	1	0	0	4	2	0	1	2	1	0	3	1	0	3	1	0	2	0	0	0	1	2	1	1	2	1	2	2	0	2	2	0	1	5	2	2	5	3	7	2	3	0	3	1	2	0	0	0	0	0	0	0	0	0	0	0	0	0	0	0	0	0	0	1	0	0	0	0	0	0	0	1	0	0	0
Migut.F00839.v2.0	0	0	0	0	0	0	0	0	0	0	0	0	0	0	0	0	0	0	0	0	0	0	0	0	0	0	0	0	0	0	1	0	0	0	0	0	0	0	0	0	0	0	0	0	0	0	0	0	0	0	0	0	0	0	0	0	0	0	0	0	0	0	0	0	0	0	0	0	0	0	0	0	0	0	0	0	0	0	0	0
Migut.F00840.v2.0	0	0	0	0	0	0	0	0	0	0	0	0	0	0	0	0	0	0	0	0	0	0	0	0	0	0	0	0	0	0	0	0	0	0	0	0	0	0	0	0	0	0	0	0	0	0	0	0	0	0	0	0	0	0	0	0	0	0	0	0	0	0	0	0	0	0	0	0	0	0	0	0	3	0	0	0	0	0	0	0
Migut.F00841.v2.0	0	0	0	0	0	0	0	0	0	0	0	0	0	0	0	0	0	0	0	0	0	0	0	0	1	0	0	0	0	0	0	0	0	0	0	0	0	0	0	0	0	0	0	0	0	0	0	0	0	0	0	0	0	0	0	0	0	0	0	0	0	0	0	0	0	0	0	0	0	0	0	0	1	0	0	0	0	0	0	0
Migut.F00842.v2.0	0	0	0	0	0	0	0	0	0	0	0	0	0	0	0	0	0	0	0	0	0	0	0	0	0	0	0	0	0	0	0	0	0	0	0	0	0	0	0	0	0	0	0	1	0	0	0	0	0	0	0	0	0	0	0	0	0	0	0	0	0	0	0	0	0	0	0	0	0	0	0	0	1	0	0	0	0	0	0	0
Migut.F00843.v2.0	0	0	0	0	0	0	0	0	0	0	0	0	0	0	0	0	0	0	0	0	1	0	0	0	0	0	0	0	0	0	0	0	0	0	0	0	0	0	0	0	0	0	0	0	0	1	0	0	0	0	0	0	0	0	0	0	0	0	0	0	0	0	0	0	0	0	0	0	0	0	0	0	1	0	0	0	0	0	0	0
Migut.F00844.v2.0	18	19	29	15	30	17	16	22	26	12	20	14	23	19	23	20	20	30	26	17	16	17	18	16	32	11	12	37	31	25	17	15	42	43	16	22	29	22	22	42	19	18	33	13	21	8	9	44	33	15	13	11	7	19	18	12	10	12	22	6	13	24	16	19	19	16	11	13	14	26	32	12	45	14	19	5	20	12	40	21
Migut.F00845.v2.0	260	274	257	130	220	237	282	225	228	173	388	265	358	261	294	279	221	338	231	339	338	319	337	299	317	253	232	347	305	347	317	324	451	401	325	361	271	262	349	308	381	530	420	411	410	287	322	493	442	383	200	136	115	182	171	117	135	143	168	146	178	207	236	194	162	202	161	172	153	170	247	195	567	158	188	81	107	146	315	255
Migut.F00846.v2.0	77	52	78	48	50	63	46	57	50	36	51	62	61	44	63	46	32	48	42	68	36	56	43	32	56	45	28	86	64	49	43	44	95	55	49	47	41	34	40	48	128	147	110	127	170	139	76	189	175	178	44	25	22	24	29	26	26	11	22	37	22	20	27	33	17	29	20	27	28	27	99	98	138	72	70	36	63	98	125	107
Migut.F00847.v2.0	96	116	137	103	98	81	69	80	101	87	184	129	119	154	115	71	52	95	84	127	149	128	120	157	68	71	102	85	96	143	149	154	149	173	162	176	66	83	80	112	118	122	173	222	162	97	84	126	106	93	89	64	67	82	65	42	70	53	84	70	68	108	141	97	64	33	47	60	65	40	100	71	154	105	91	53	39	77	93	76
Migut.F00848.v2.0	0	1	3	0	0	0	2	0	0	0	0	0	2	0	2	0	0	2	0	1	3	3	0	3	4	1	0	1	1	2	3	4	1	2	3	3	0	4	1	4	2	2	3	7	0	2	1	5	1	3	4	1	2	1	0	1	1	0	9	4	2	0	0	0	1	4	0	3	0	3	0	0	0	0	2	0	0	0	4	1
Migut.F00849.v2.0	0	0	0	0	0	0	0	0	1	0	0	0	0	0	0	0	0	0	0	0	0	2	0	0	0	0	0	0	0	0	0	0	0	0	0	0	0	0	0	0	1	0	0	0	0	0	0	0	0	0	2	0	0	0	0	0	0	0	0	0	0	0	0	0	0	0	0	0	0	0	0	0	0	0	0	0	0	0	0	0
Migut.F00850.v2.0	9	6	20	4	21	4	11	8	16	7	6	10	13	14	27	15	8	10	12	12	14	20	14	25	15	9	18	12	19	21	14	20	15	32	23	27	18	12	17	15	16	35	42	42	46	37	25	35	36	45	2	5	5	7	5	5	5	5	0	4	3	6	5	5	4	12	9	3	3	6	26	12	41	10	16	6	9	15	25	19
Migut.F00851.v2.0	80	82	105	53	96	92	69	91	110	105	126	57	115	125	103	104	111	79	90	122	133	128	130	128	132	100	124	140	140	161	121	141	133	153	138	160	90	77	126	159	125	140	162	142	119	99	121	164	122	94	134	119	107	120	124	66	101	122	125	126	110	116	113	144	74	103	72	93	110	127	58	63	128	61	64	32	38	51	89	64
Migut.F00852.v2.0	231	173	179	113	156	138	137	191	167	130	238	157	207	184	158	117	118	141	114	185	160	226	198	173	122	134	128	189	153	235	189	212	255	211	187	258	143	120	147	175	289	369	338	363	296	260	220	291	220	206	153	111	80	128	108	62	87	91	128	86	124	156	187	149	93	111	88	108	110	117	176	193	347	181	161	70	109	114	222	155
Migut.F00853.v2.0	0	0	1	0	2	0	0	2	0	0	0	0	3	0	0	0	1	2	0	0	1	0	0	0	1	0	0	3	1	0	2	4	1	2	0	1	0	0	1	0	3	1	0	1	1	0	1	1	0	0	1	2	0	0	0	0	0	0	1	0	0	0	1	1	1	0	1	1	1	2	1	0	0	0	0	0	1	1	0	0
Migut.F00854.v2.0	1	0	1	1	0	2	0	0	0	0	0	0	0	4	1	0	1	4	0	1	0	1	3	0	2	1	0	1	0	0	0	3	4	0	0	0	0	0	4	0	3	3	4	0	3	0	0	3	3	1	0	0	1	0	0	0	0	0	0	0	0	1	0	0	1	1	0	0	0	0	1	0	0	1	0	0	0	0	1	0
Migut.F00855.v2.0	5	10	9	6	7	9	6	7	11	0	7	4	7	11	10	10	9	8	1	5	2	10	10	2	9	5	2	11	7	8	5	8	22	11	0	3	4	6	10	8	11	10	12	2	15	2	4	15	14	9	10	11	6	7	14	11	2	3	16	3	12	17	10	10	6	7	7	6	16	14	8	13	28	8	13	5	3	11	15	10
Migut.F00856.v2.0	22	49	20	27	33	30	24	90	20	76	61	39	51	54	42	15	35	24	52	39	57	43	35	64	19	49	56	23	51	93	23	39	13	33	53	61	32	41	40	35	83	66	119	168	102	179	139	86	48	124	74	73	34	110	91	73	82	93	59	104	94	118	129	124	77	56	74	85	115	97	168	161	181	149	161	52	121	173	243	189
Migut.F00857.v2.0	18	35	12	8	14	9	14	17	16	11	68	61	84	29	38	14	31	16	30	52	134	80	38	89	29	51	46	33	43	93	146	88	77	71	85	78	50	45	57	46	19	25	15	19	13	13	20	20	23	9	39	42	42	33	18	32	16	30	13	25	43	56	30	37	32	47	34	43	34	48	15	7	35	2	8	4	2	2	7	12
Migut.F00858.v2.0	595	556	591	301	554	303	300	375	340	307	707	442	632	451	564	304	384	357	280	548	675	667	660	672	511	331	497	570	534	706	818	870	830	843	632	963	454	380	586	654	746	733	717	661	757	410	475	524	555	473	344	338	301	400	336	192	247	221	292	259	309	442	348	355	227	303	214	242	217	246	349	302	881	255	283	113	200	234	406	336
Migut.F00859.v2.0	1	7	6	1	5	3	2	4	3	5	6	7	2	0	9	4	1	4	5	5	11	6	8	7	3	4	7	5	5	21	15	6	9	17	6	14	8	12	10	13	5	4	10	3	10	6	3	6	11	14	2	1	2	6	1	0	0	1	4	0	7	2	2	1	2	5	2	2	0	1	8	6	16	10	4	1	2	15	8	9
Migut.F00860.v2.0	156	155	155	90	131	114	93	169	128	97	186	122	176	144	202	113	122	109	111	168	191	165	191	209	143	92	164	161	164	171	196	207	162	219	150	215	100	107	165	154	62	64	56	41	68	34	43	44	66	38	118	114	90	137	110	87	101	83	138	113	117	131	130	139	80	71	62	98	80	123	32	18	51	21	25	8	11	8	41	24
Migut.F00861.v2.0	110	159	199	68	176	105	89	141	125	114	233	155	196	180	229	147	140	158	123	240	229	256	293	282	195	160	201	218	235	293	250	260	231	364	271	434	193	160	288	315	172	254	231	210	251	169	171	210	286	194	239	177	166	195	160	104	139	145	139	144	166	320	242	176	133	154	105	196	114	182	273	200	528	160	215	60	117	154	335	223
Migut.F00862.v2.0	378	463	500	253	461	204	171	310	205	191	377	307	430	269	347	215	252	228	179	387	457	482	491	478	331	210	366	420	313	402	620	567	495	626	459	587	246	216	289	484	529	644	546	480	603	261	340	314	483	358	204	233	222	252	221	118	114	140	168	159	208	331	339	209	242	151	180	153	103	193	323	258	588	261	218	99	139	161	274	188
Migut.F00863.v2.0	40	51	66	22	80	17	25	22	36	22	69	27	51	39	63	34	42	40	36	47	50	58	96	71	57	29	46	52	39	92	107	79	70	134	88	195	47	35	62	92	59	94	72	81	45	47	61	74	57	57	37	21	25	34	38	23	26	16	26	13	33	81	39	38	32	32	30	39	34	26	77	42	98	58	47	26	51	38	51	52
Migut.F00864.v2.0	0	0	0	1	1	0	0	0	0	0	0	1	1	0	0	0	0	0	1	0	0	0	0	1	0	0	0	0	0	0	2	4	1	0	1	1	0	0	1	1	2	0	1	1	3	0	1	0	1	0	0	1	0	0	0	0	0	0	0	0	0	0	0	0	0	1	0	0	0	0	0	0	0	0	1	0	0	0	0	1
Migut.F00865.v2.0	137	138	174	108	167	114	92	159	124	108	175	154	169	175	218	123	117	110	117	164	170	188	200	242	156	126	163	164	179	199	195	242	191	269	237	273	151	114	163	199	255	333	350	433	429	236	253	313	319	282	133	151	90	197	188	106	116	94	136	127	125	145	206	167	108	136	113	145	91	122	289	228	481	226	241	159	119	183	357	261
Migut.F00866.v2.0	162	184	141	94	152	96	91	109	99	84	185	152	182	150	189	85	102	109	100	158	194	216	189	224	120	97	106	172	152	199	258	195	209	287	223	231	80	104	189	201	287	271	303	282	266	177	176	216	237	212	207	194	158	169	165	89	115	87	136	109	227	197	214	157	121	90	105	133	140	159	241	208	408	133	169	78	80	90	204	143
Migut.F00867.v2.0	5	5	0	7	2	2	2	7	5	2	4	4	4	0	8	3	3	4	5	2	0	2	5	8	6	11	6	4	2	3	9	6	5	5	6	8	3	1	4	8	8	9	7	11	2	2	11	4	6	8	6	2	7	4	4	1	0	2	3	2	3	8	8	6	6	5	2	3	2	3	8	6	18	1	6	5	10	6	11	6
Migut.F00868.v2.0	84	75	33	16	26	30	26	34	32	30	117	117	148	50	41	23	23	41	45	50	109	109	46	46	32	33	37	46	55	43	93	106	84	39	63	34	39	36	44	35	143	264	123	161	124	111	119	122	112	158	22	18	15	21	9	13	20	13	16	10	22	32	21	12	12	12	21	16	12	16	76	72	142	45	51	28	40	41	52	51
Migut.F00869.v2.0	32	61	50	37	50	39	27	46	46	52	45	58	45	58	44	33	46	42	46	48	56	40	51	61	39	41	42	45	45	73	57	74	73	52	44	78	41	33	44	56	128	122	164	179	133	116	121	172	142	148	42	41	29	66	46	34	44	45	50	37	53	66	84	57	69	46	44	61	53	71	95	73	226	81	107	55	53	71	174	117
Migut.F00870.v2.0	3	1	9	1	3	1	0	5	1	2	5	1	4	3	2	2	4	4	4	8	4	8	6	4	5	3	4	3	0	6	8	5	3	1	8	8	5	3	7	10	4	5	2	0	4	0	1	1	8	1	0	2	2	1	0	0	0	0	1	2	2	0	1	0	0	1	0	0	1	0	0	3	3	2	1	0	3	2	3	3
Migut.F00871.v2.0	36	40	25	21	31	30	10	36	23	30	49	34	42	22	34	22	21	30	21	36	55	59	37	41	28	29	22	29	34	31	61	61	48	39	46	39	31	30	30	39	81	45	73	54	40	44	30	47	39	36	8	12	11	18	18	9	13	8	20	11	23	24	25	21	13	23	15	15	16	22	33	15	53	26	38	5	18	16	19	32
Migut.F00872.v2.0	3	1	5	2	3	2	1	1	2	0	6	0	2	3	3	0	2	7	4	7	4	2	8	5	7	6	6	5	8	13	9	14	7	10	6	10	10	12	12	6	2	2	1	4	4	1	2	2	1	3	3	0	0	0	0	0	0	0	1	0	0	1	1	0	1	0	0	1	1	1	1	1	0	1	0	0	0	0	0	0
Migut.F00873.v2.0	0	0	0	0	0	0	0	0	0	1	0	0	0	0	0	0	0	0	0	0	0	0	0	0	0	0	0	0	0	0	0	0	0	0	0	0	0	0	0	0	0	2	0	0	4	3	1	0	0	6	0	0	0	0	0	0	0	0	0	0	0	0	0	0	0	0	0	0	0	0	1	0	0	0	0	0	0	0	0	0
Migut.F00874.v2.0	1	0	2	0	4	4	0	0	4	2	0	1	1	1	1	2	0	1	5	0	2	0	0	4	0	0	3	1	2	0	0	0	1	0	1	0	1	1	2	0	4	6	5	15	14	21	7	10	12	23	2	2	1	4	7	1	3	1	5	6	2	3	4	3	3	1	4	1	1	2	12	9	5	16	10	0	8	6	10	1
Migut.F00875.v2.0	5	9	8	6	11	10	5	8	8	8	8	5	6	7	8	0	11	4	6	13	4	4	6	9	14	4	11	10	18	7	5	7	4	6	6	14	8	10	2	8	8	36	22	23	34	26	28	19	43	40	2	2	1	9	5	1	1	4	7	5	0	5	5	3	4	11	3	5	4	6	4	4	14	0	4	2	1	7	11	10
Migut.F00876.v2.0	0	2	0	0	2	5	0	3	2	1	4	0	2	1	1	1	1	0	0	1	2	3	3	0	1	0	3	5	2	4	2	3	0	5	8	1	1	1	3	3	0	2	1	5	2	1	0	2	3	4	1	0	0	0	0	0	0	1	3	0	1	1	1	0	0	1	0	0	0	0	0	1	0	0	1	0	1	2	0	0
Migut.F00877.v2.0	22	35	17	12	13	19	7	17	21	11	29	26	27	23	21	14	17	14	14	29	30	25	38	21	21	17	29	19	21	31	34	20	24	36	23	30	19	16	27	21	33	74	53	82	61	44	48	58	42	41	27	16	5	15	14	15	13	10	17	14	22	15	28	22	24	24	22	21	16	24	63	64	100	39	35	26	34	50	80	67
Migut.F00878.v2.0	23	28	39	23	28	26	25	26	30	34	27	21	31	38	31	30	26	29	25	45	36	21	41	49	27	27	32	20	38	43	30	36	23	51	20	40	23	16	31	30	49	64	89	101	100	95	69	85	75	73	25	19	17	39	42	20	10	25	22	18	30	33	42	31	33	26	26	35	28	34	50	31	100	33	49	19	12	47	70	57
Migut.F00879.v2.0	48	32	40	28	35	24	19	46	37	29	45	34	35	46	44	26	41	48	30	65	40	49	48	55	43	49	58	41	52	46	40	46	38	39	37	48	40	36	55	41	11	13	18	8	7	5	15	18	17	9	20	31	8	42	25	17	15	29	21	36	20	26	25	27	16	21	17	24	22	23	3	2	6	6	4	4	4	1	15	4
Migut.F00880.v2.0	108	102	100	53	63	48	33	88	59	76	109	97	161	102	73	62	57	66	57	97	105	153	116	118	104	59	68	117	85	93	160	128	137	191	139	177	85	83	87	159	194	114	172	148	110	118	107	133	145	113	98	105	93	103	62	84	56	59	68	61	123	124	144	81	98	107	88	77	81	91	165	139	236	98	131	36	58	60	122	98
Migut.F00881.v2.0	69	89	51	49	80	39	40	52	56	44	119	83	79	63	81	44	57	56	37	93	103	115	96	128	60	54	80	99	97	143	115	116	147	154	119	159	61	72	92	160	274	340	353	431	348	264	254	272	301	423	25	23	6	49	20	33	39	27	48	50	29	33	41	58	18	79	50	48	42	38	71	65	186	67	61	23	44	50	181	116
Migut.F00882.v2.0	5	5	6	2	12	1	8	9	2	4	7	5	12	7	17	5	7	5	6	11	8	8	13	13	8	10	14	12	19	17	4	11	22	12	12	25	14	8	17	14	2	6	15	6	5	4	7	23	9	2	12	4	1	8	7	6	10	9	6	10	3	2	5	20	4	12	2	18	10	5	0	0	16	0	5	0	0	2	7	2
Migut.F00883.v2.0	1	2	0	1	0	0	0	0	0	0	4	2	3	1	5	1	2	1	2	1	3	3	4	2	3	0	1	2	1	1	2	3	1	2	3	2	2	3	0	3	1	1	4	1	2	1	0	0	2	1	4	1	1	6	5	3	3	2	6	3	3	0	6	5	2	7	2	1	2	9	0	3	6	0	0	0	0	1	1	2
Migut.F00884.v2.0	38	27	50	19	30	26	22	46	24	23	42	28	50	26	27	23	41	37	24	44	45	46	73	55	45	28	53	48	34	35	51	51	51	62	50	55	27	38	43	70	42	90	114	53	65	38	43	70	69	27	33	29	31	32	20	15	9	15	12	22	21	22	35	14	23	19	17	5	9	21	31	34	65	36	25	14	27	10	19	17
Migut.F00885.v2.0	155	152	176	66	204	103	99	160	107	108	138	87	171	96	164	107	139	126	70	177	157	205	184	137	194	101	191	185	160	208	181	228	185	227	154	240	137	130	197	207	92	155	97	99	113	67	73	116	172	73	127	137	161	133	157	82	120	124	122	173	106	136	136	112	107	92	91	113	96	148	70	59	128	78	55	20	45	60	80	65
Migut.F00886.v2.0	0	0	1	0	0	0	0	0	0	0	0	0	0	0	0	0	0	0	0	0	0	1	0	0	0	0	0	0	0	0	0	0	0	1	0	0	0	0	0	1	0	0	0	0	1	0	0	0	0	0	0	0	0	2	0	0	1	0	2	0	3	2	1	0	1	1	2	3	1	1	1	0	1	3	2	0	0	0	2	5
Migut.F00887.v2.0	0	0	0	0	0	0	0	0	0	0	0	0	0	0	0	0	0	0	1	0	0	0	0	2	0	0	0	0	0	0	0	0	0	0	0	0	0	0	0	0	0	0	1	0	0	0	0	1	0	0	0	0	0	0	0	0	0	0	0	0	0	0	0	0	0	0	0	0	0	0	0	0	0	0	0	0	0	0	0	0
Migut.F00888.v2.0	221	233	123	86	106	78	56	131	107	119	207	194	273	116	108	73	71	100	76	164	280	261	174	180	146	82	99	139	110	137	307	258	190	253	178	206	68	95	123	188	839	496	742	419	370	338	293	473	381	313	162	199	167	109	77	97	55	61	89	74	190	135	158	104	109	149	111	118	97	108	564	430	1017	272	386	165	174	199	452	298
Migut.F00889.v2.0	30	39	25	21	51	33	26	37	31	32	39	41	53	37	55	19	9	31	32	30	41	31	36	28	17	22	20	35	37	57	38	42	49	38	28	31	23	20	35	41	58	68	80	48	54	35	34	73	74	51	17	13	5	21	27	14	19	13	23	24	10	26	42	27	15	25	20	23	19	18	12	6	32	13	26	3	5	5	29	14
Migut.F00890.v2.0	0	0	0	0	0	0	0	1	0	0	0	0	0	0	0	0	0	0	0	0	0	0	0	0	0	0	0	0	0	0	0	0	0	0	0	0	0	0	0	0	0	0	0	0	0	0	0	0	0	0	0	0	0	0	0	0	0	0	0	0	0	0	6	0	1	0	1	0	0	0	0	0	2	0	0	0	1	0	0	0
Migut.F00891.v2.0	0	0	0	0	0	0	0	0	0	0	0	0	0	0	0	0	0	0	0	0	0	0	0	0	0	0	0	0	0	0	0	0	0	0	0	0	0	0	0	0	0	0	0	0	0	0	0	0	0	0	0	0	0	0	0	0	0	0	0	0	0	0	0	0	0	0	0	0	0	0	0	0	0	0	0	1	0	0	0	0
Migut.F00892.v2.0	0	0	0	0	0	0	0	0	0	0	0	0	0	0	0	0	0	0	0	0	0	0	0	0	0	0	0	0	0	0	0	0	0	0	0	0	0	0	0	0	0	0	0	0	0	0	0	0	0	0	0	0	0	0	0	0	0	0	0	0	0	0	0	0	0	0	0	0	0	0	0	0	0	0	0	0	0	0	0	0
Migut.F00893.v2.0	48	37	36	14	27	34	30	53	30	25	80	43	71	46	36	27	29	43	18	49	57	54	46	51	35	24	40	36	50	43	60	47	59	62	49	60	39	38	29	57	145	89	97	82	59	64	57	75	67	56	28	28	26	26	11	12	12	6	4	7	42	29	39	13	25	27	22	21	21	11	86	44	91	21	49	18	27	30	29	35
Migut.F00894.v2.0	0	0	0	0	0	0	0	0	0	0	0	0	3	0	1	2	0	2	0	2	0	0	0	0	0	0	1	1	0	1	0	0	0	0	2	0	0	0	1	2	0	0	0	0	1	3	0	1	0	2	0	0	0	0	0	0	0	0	0	0	0	0	0	0	0	0	1	1	0	0	0	0	1	0	0	0	0	1	1	2
Migut.F00895.v2.0	158	167	151	111	182	71	65	82	107	144	224	153	277	156	196	115	121	113	93	185	237	247	252	273	160	158	161	209	211	263	308	277	295	286	245	255	144	143	194	187	198	137	149	80	90	79	84	95	101	93	122	203	216	188	133	83	84	113	104	95	183	262	253	211	136	119	91	159	100	158	134	166	350	116	156	66	51	76	108	94
Migut.F00896.v2.0	69	96	47	28	49	40	31	49	35	30	118	77	83	40	63	38	34	33	34	51	101	100	80	77	51	36	40	60	75	78	105	90	117	82	71	97	39	36	57	65	170	196	160	136	110	95	73	93	131	102	47	32	34	30	35	16	11	15	23	18	37	41	29	29	17	27	18	30	24	33	77	59	143	29	50	15	29	36	66	58
Migut.F00897.v2.0	57	70	78	49	74	47	36	70	51	55	53	55	53	65	50	41	48	36	42	44	45	36	46	68	39	29	53	52	45	78	66	59	57	75	72	99	25	42	35	65	138	141	182	195	169	147	131	207	145	143	67	68	66	93	78	38	70	57	42	42	67	70	277	73	163	34	76	62	59	72	137	105	212	161	145	87	90	94	161	113
Migut.F00898.v2.0	24	28	34	28	37	22	26	44	18	25	23	17	19	21	44	12	6	18	20	30	18	16	9	27	14	16	20	13	25	25	9	15	27	14	19	21	9	0	28	7	6	17	9	13	14	16	9	15	13	7	21	22	29	29	24	11	16	29	29	20	31	35	35	35	24	18	16	22	14	24	8	10	28	7	11	6	4	8	24	8
Migut.F00899.v2.0	1	0	0	0	0	0	0	0	0	1	1	0	0	0	0	0	0	0	0	0	0	0	0	0	0	0	0	0	0	0	0	0	0	0	0	0	0	0	0	0	0	2	11	3	0	0	1	10	0	1	0	0	0	0	0	0	0	0	0	0	0	0	0	0	0	0	0	0	0	0	0	0	1	0	0	0	0	0	0	2
Migut.F00900.v2.0	50	34	35	24	25	18	16	19	22	21	30	39	56	27	26	19	30	22	21	31	37	53	47	37	37	22	24	50	29	36	64	61	40	74	43	42	26	29	29	54	66	67	68	55	49	49	44	64	55	44	21	23	26	27	12	19	9	13	16	13	35	35	41	15	20	21	26	21	21	26	88	83	93	41	33	15	27	36	84	64
Migut.F00901.v2.0	4	1	4	0	3	1	1	2	4	5	4	4	0	1	4	2	1	1	1	0	1	2	0	6	1	1	1	5	2	2	3	1	1	1	2	1	0	1	1	0	2	3	1	4	3	1	2	2	0	4	13	3	4	6	4	5	1	5	0	2	2	7	1	8	3	1	2	3	0	6	2	10	2	5	3	1	6	2	3	2
Migut.F00902.v2.0	4973	5457	4351	5317	2953	4732	4116	2221	4422	3956	6226	4830	4982	5310	5827	2641	1675	3769	3185	3677	2803	3507	4381	5412	1887	2741	3043	3251	4461	4996	2127	2405	3254	1722	2463	3509	1660	1835	1713	1495	2269	2741	1990	4828	2225	3876	3629	2817	1722	2680	8263	6676	4139	7749	8580	4885	6175	6444	5760	6854	9268	13537	11599	9658	7443	5987	5810	9250	7694	8380	6720	7135	14808	3448	6269	2418	3604	2496	5190	3910
Migut.F00903.v2.0	43	42	35	24	32	25	13	79	37	22	48	24	35	24	50	34	35	27	31	41	41	52	47	35	35	44	39	37	42	42	60	44	52	45	48	48	32	25	45	60	34	26	18	29	27	21	26	27	35	20	24	22	23	16	25	16	14	19	15	14	24	33	28	17	16	11	9	19	15	25	5	6	7	2	1	1	3	7	2	2
Migut.F00904.v2.0	22	16	12	25	5	7	11	10	24	28	139	52	55	151	39	35	7	59	46	16	10	12	20	31	4	6	6	2	14	34	3	7	18	7	6	8	0	10	16	9	43	138	58	43	43	55	43	90	52	21	23	22	14	14	14	9	12	5	10	28	10	16	5	17	9	14	10	34	7	18	71	61	132	66	69	40	77	62	112	87
Migut.F00905.v2.0	91	129	163	64	138	70	62	92	85	71	164	108	145	142	215	72	85	79	70	140	175	158	173	216	113	99	100	121	143	170	169	149	176	194	212	256	108	81	160	133	139	154	190	219	198	98	99	142	157	123	54	53	51	83	54	36	24	44	56	43	59	68	75	63	35	41	37	34	36	43	73	58	107	50	66	28	29	39	72	62
Migut.F00906.v2.0	76	93	77	46	76	53	38	64	74	60	90	75	73	72	73	58	69	60	53	122	111	122	81	118	81	74	81	115	99	185	114	98	124	130	116	154	58	64	92	134	121	144	169	134	142	115	103	130	172	127	76	48	49	56	59	47	25	58	77	60	62	78	68	78	45	56	49	63	51	70	81	81	191	66	87	35	65	70	140	89
Migut.F00907.v2.0	0	0	0	0	0	0	0	0	0	0	0	0	0	0	0	1	0	0	0	0	0	0	0	1	0	0	0	0	1	0	0	0	0	0	0	0	0	0	1	1	1	0	1	1	0	1	0	0	1	0	0	0	0	0	0	0	2	1	0	0	2	0	0	0	2	0	0	0	0	0	1	3	2	1	2	0	0	1	0	2
Migut.F00908.v2.0	60	92	38	18	31	39	41	65	44	40	81	60	53	46	54	36	38	60	29	65	72	66	50	45	50	53	59	64	45	68	86	79	76	64	54	51	71	42	61	63	41	43	26	25	23	24	26	25	31	20	96	104	79	82	149	63	99	81	76	63	93	98	60	100	36	32	28	64	72	55	27	23	62	12	21	8	10	11	31	18
Migut.F00909.v2.0	43	52	61	26	51	27	25	35	47	45	67	49	54	33	45	35	40	35	29	46	59	60	60	64	42	34	42	50	44	76	54	47	71	70	56	65	26	37	48	61	103	116	195	165	192	134	108	163	122	182	39	42	26	43	44	19	27	31	37	29	43	55	43	40	23	43	14	39	33	41	57	68	204	73	68	22	30	71	121	78
Migut.F00910.v2.0	48	38	42	17	48	22	21	47	43	36	73	52	70	49	69	40	48	62	47	70	71	47	59	71	42	48	62	69	66	66	64	71	54	59	56	62	37	44	53	49	121	169	149	137	135	102	123	158	172	136	20	13	8	15	24	14	11	18	18	21	16	21	40	27	23	53	32	21	26	29	52	43	148	30	48	19	25	39	115	68
Migut.F00911.v2.0	34	50	40	16	37	41	16	35	28	30	46	30	61	32	43	27	41	49	34	55	39	55	52	73	39	47	34	75	28	71	71	56	60	65	62	73	28	52	30	68	259	313	382	315	307	296	294	363	348	278	76	51	50	111	50	46	63	59	72	76	107	133	284	116	80	160	102	115	115	133	182	88	581	105	175	56	53	88	300	190
Migut.F00912.v2.0	63	107	108	46	98	30	42	76	36	40	83	88	109	56	77	74	91	61	42	132	106	173	147	130	112	60	119	136	103	156	218	150	158	174	117	173	103	68	93	191	116	117	75	73	92	44	52	75	113	53	42	53	46	49	36	22	17	26	30	23	32	56	49	18	36	26	29	20	17	21	51	41	77	28	26	10	25	39	39	36
Migut.F00913.v2.0	17	14	19	12	29	4	12	23	11	20	23	12	22	8	19	14	11	12	9	35	29	37	45	38	36	17	26	38	20	26	60	33	47	46	30	46	15	18	23	32	29	28	26	30	25	12	13	15	29	16	29	24	13	26	39	21	14	19	22	32	28	36	24	26	19	27	15	27	9	29	10	14	34	10	11	3	9	8	15	12
Migut.F00914.v2.0	2	3	2	0	3	2	1	2	3	0	6	2	3	2	4	5	5	9	2	2	10	4	3	7	5	5	6	3	4	7	6	6	8	11	0	11	6	8	5	6	2	6	2	2	3	1	2	6	5	5	0	0	1	0	0	1	0	0	0	0	0	0	0	1	1	0	1	0	0	0	2	0	0	0	1	0	1	1	0	0
Migut.F00915.v2.0	1	4	12	2	6	9	5	4	4	5	17	9	13	7	16	11	8	6	8	8	15	6	16	17	12	10	8	9	9	10	16	8	19	18	17	17	11	2	13	15	9	23	18	20	14	17	9	9	19	16	6	6	4	10	8	11	12	11	10	6	6	9	12	14	9	12	11	11	13	10	25	19	50	25	23	13	10	21	33	28
Migut.F00916.v2.0	0	2	2	0	0	0	2	0	0	1	0	0	0	0	0	0	0	3	0	1	1	1	0	3	0	0	0	1	1	2	0	2	1	1	2	3	2	0	0	0	0	1	3	0	1	0	0	0	0	2	0	0	0	0	0	1	0	0	0	0	0	0	0	0	1	0	0	0	0	1	0	0	3	0	0	2	0	0	2	2
Migut.F00917.v2.0	2	10	7	3	7	6	4	4	5	6	7	13	15	10	6	5	6	1	5	9	10	13	7	10	8	8	5	10	12	18	16	12	20	15	12	18	11	3	14	18	29	33	43	33	18	8	11	43	13	18	2	4	5	4	1	1	3	3	5	3	3	9	8	5	1	9	8	4	1	2	9	4	21	2	4	0	4	4	9	7
Migut.F00918.v2.0	0	0	0	1	0	1	0	0	0	1	1	2	0	1	0	0	0	0	0	2	1	0	4	0	1	2	1	0	3	1	0	0	0	3	2	1	0	0	0	2	0	2	0	2	3	3	1	0	2	4	2	2	1	4	1	0	0	0	1	1	1	2	6	0	4	1	2	5	3	6	0	0	5	2	0	1	0	2	3	0
Migut.F00919.v2.0	24	43	44	24	43	17	13	20	19	12	52	57	63	18	34	20	24	17	22	43	39	36	42	38	25	26	30	37	23	62	55	46	56	64	55	85	44	49	43	72	58	72	67	80	100	78	68	76	66	91	79	54	60	71	56	30	32	26	26	42	62	77	222	40	64	31	43	63	61	58	109	103	180	119	83	35	82	62	83	81
Migut.F00920.v2.0	203	233	338	185	189	130	172	237	204	175	547	283	539	404	400	293	360	367	236	467	610	678	700	737	450	471	421	632	492	884	844	785	964	932	901	1216	517	466	530	918	598	442	536	424	418	316	397	366	318	275	182	181	218	285	204	175	149	180	266	214	381	407	382	367	237	537	302	294	289	396	425	364	909	315	388	212	172	273	432	382
Migut.F00921.v2.0	5	6	13	6	8	5	7	19	3	4	16	4	12	11	10	15	10	9	8	13	17	18	17	12	19	7	9	12	18	13	31	22	30	32	23	30	9	14	12	25	6	19	9	10	14	3	6	10	12	11	6	2	1	4	2	2	2	4	1	6	9	8	11	3	1	13	5	3	6	4	14	7	18	2	6	7	6	5	13	12
Migut.F00922.v2.0	17	21	24	8	22	7	12	23	13	16	26	14	22	26	19	10	17	13	14	32	36	22	22	23	25	22	36	26	27	27	27	22	25	38	37	32	16	16	29	42	31	43	19	21	25	21	24	30	45	44	12	9	7	13	12	7	6	12	9	4	8	11	16	6	11	12	9	7	6	9	16	4	22	9	5	5	7	9	15	10
Migut.F00923.v2.0	125	96	125	67	120	83	66	70	96	81	118	88	88	91	101	64	66	59	53	112	122	94	105	136	78	65	84	122	86	132	119	116	116	122	99	142	66	77	109	117	245	258	323	296	310	154	136	260	215	205	94	80	68	108	101	45	77	56	73	85	114	103	130	111	79	72	49	80	59	88	172	175	335	126	142	87	69	101	237	186
Migut.F00924.v2.0	669	835	859	546	618	800	659	647	727	548	1048	626	844	841	763	539	651	670	464	961	744	779	802	1089	607	634	787	772	771	1028	780	838	878	853	894	964	606	579	578	683	1540	1640	1699	2068	1731	1690	1535	1487	1444	1200	804	720	543	921	685	437	701	619	647	621	793	880	1025	925	577	603	476	661	591	786	1097	1013	1949	1049	1010	526	593	814	1271	1012
Migut.F00925.v2.0	8	3	2	2	6	3	3	2	3	5	6	7	2	3	5	4	7	6	2	4	1	5	0	10	3	4	5	0	6	3	1	4	3	3	8	4	4	3	6	2	45	46	52	143	87	182	47	44	47	136	3	0	2	6	1	1	2	0	3	0	2	1	2	7	4	5	4	3	2	2	201	199	167	138	134	67	100	160	182	197
Migut.F00926.v2.0	0	1	0	0	0	0	0	0	0	0	0	0	0	0	0	0	0	0	0	0	0	0	0	0	0	0	0	1	2	0	0	0	0	1	0	0	0	0	0	1	9	9	22	12	19	12	12	15	23	25	0	1	0	0	0	0	0	0	1	1	0	0	1	1	0	0	0	0	1	2	1	5	7	6	2	0	1	3	6	12
Migut.F00927.v2.0	267	304	520	277	508	425	332	488	395	299	369	194	275	402	486	266	306	309	263	441	266	302	360	444	266	366	398	329	579	488	210	283	244	332	387	410	263	220	345	298	131	198	304	357	346	245	230	295	302	300	300	317	196	543	660	278	401	395	357	435	247	292	396	496	230	225	192	309	330	342	103	91	215	134	145	58	62	86	202	135
Migut.F00928.v2.0	36	31	33	19	35	28	29	47	42	27	40	30	49	50	45	25	33	40	36	31	48	29	35	43	32	18	29	23	60	43	37	52	25	45	30	24	28	31	46	28	111	102	143	247	219	214	124	167	189	262	32	37	25	39	32	19	39	32	20	40	32	36	43	37	23	15	17	46	33	37	27	9	53	8	15	2	9	5	47	22
Migut.F00929.v2.0	23	23	34	11	24	20	15	33	29	22	27	22	34	35	41	31	36	22	24	41	72	32	41	44	48	27	40	34	38	55	71	53	76	57	34	66	37	39	42	68	61	70	84	74	88	60	52	72	74	41	28	27	14	28	23	20	16	15	18	14	25	28	37	31	30	31	26	34	25	46	37	36	64	26	25	10	16	36	43	42
Migut.F00930.v2.0	440	418	527	208	428	371	287	552	375	287	566	295	498	429	507	403	463	386	269	608	609	654	656	629	571	423	567	616	526	734	654	666	646	702	592	838	435	459	587	760	366	698	518	566	600	371	455	470	535	428	324	266	223	289	267	206	238	244	297	335	254	335	302	273	278	304	231	310	266	303	264	234	548	172	188	58	137	162	336	242
Migut.F00931.v2.0	152	133	100	64	126	74	65	99	107	117	128	104	136	86	95	59	75	97	69	102	120	160	97	98	83	72	69	123	90	147	170	132	138	158	107	154	58	69	103	147	467	315	477	376	311	373	260	375	445	337	165	162	140	107	109	89	85	75	88	96	150	241	140	101	134	72	106	135	89	108	215	212	395	140	148	92	83	118	225	163
Migut.F00932.v2.0	417	441	502	282	318	323	345	486	349	289	574	292	498	409	395	287	315	300	252	447	543	498	483	548	323	301	411	404	408	552	424	467	558	456	511	515	278	269	342	392	422	557	516	489	475	333	354	396	354	304	455	359	293	568	512	282	353	303	394	398	328	475	470	429	274	235	219	336	323	354	222	153	460	160	222	55	88	106	261	173
Migut.F00933.v2.0	56	44	68	14	107	24	12	34	29	34	46	43	59	77	95	42	41	32	41	60	43	50	73	75	42	37	50	44	43	56	48	50	46	74	57	79	25	39	70	62	69	123	211	178	163	128	102	152	165	165	43	26	19	73	74	20	36	30	44	29	20	49	58	61	31	45	19	47	37	28	40	27	135	43	67	7	25	19	115	73
Migut.F00934.v2.0	26	33	20	26	37	16	7	31	14	18	33	40	24	29	19	8	7	16	17	11	1	17	12	12	3	12	4	6	8	7	8	17	35	16	16	19	4	3	9	7	56	44	41	37	39	21	25	18	41	41	91	63	62	47	69	28	49	34	44	31	94	218	207	89	116	29	69	101	82	58	212	170	261	157	146	100	66	78	131	116
Migut.F00935.v2.0	23	19	29	17	25	20	15	18	14	24	26	13	36	22	31	15	22	24	18	17	15	23	26	27	19	14	24	23	20	29	18	19	25	44	25	29	12	13	20	26	38	47	42	59	48	37	46	50	49	41	7	11	3	18	11	7	3	6	10	8	15	23	25	6	18	10	3	10	5	9	20	14	53	19	17	13	11	16	19	20
Migut.F00936.v2.0	261	166	190	105	116	103	96	111	147	126	194	219	205	107	151	114	140	119	110	204	216	239	248	215	136	98	115	171	144	199	343	260	236	267	209	237	86	126	135	214	586	509	543	499	466	374	268	447	433	355	242	236	198	148	152	106	105	108	146	84	205	205	164	148	77	157	130	151	131	140	420	326	652	309	368	113	119	176	305	245
Migut.F00937.v2.0	1	2	0	0	0	1	1	0	2	0	2	0	2	0	0	0	1	1	0	0	2	1	1	1	1	0	0	2	1	2	2	0	0	1	1	1	1	0	0	0	10	6	7	4	7	4	4	2	5	3	1	1	2	0	0	0	0	0	0	2	5	1	1	0	0	0	1	1	3	0	2	5	5	3	2	1	1	1	2	2
Migut.F00938.v2.0	102	144	91	43	63	102	44	118	71	32	271	153	294	167	230	82	90	98	76	108	433	400	310	227	349	333	205	1599	535	978	593	744	1833	885	1128	1828	791	447	349	379	8348	9368	7096	7707	6319	3747	7430	5283	5793	3383	1065	693	455	493	838	534	613	639	788	632	3371	4515	1649	2682	1683	2406	1798	3118	2813	2315	1022	627	3267	445	791	453	251	334	1099	623
Migut.F00939.v2.0	216	292	143	80	129	128	83	219	129	145	247	252	223	166	127	112	144	128	147	205	245	215	189	214	139	128	152	203	153	177	239	251	329	230	160	238	125	141	157	230	907	1225	817	1762	1120	1120	1304	730	1036	997	167	140	123	100	126	59	82	95	78	90	195	283	158	150	138	136	111	146	86	126	2754	2737	3888	2516	2195	898	1570	1679	2602	2187
Migut.F00940.v2.0	0	0	0	0	0	0	0	0	0	0	0	0	1	0	0	0	0	0	0	0	0	0	0	0	0	0	0	0	0	0	0	0	0	0	0	0	0	0	0	0	0	0	0	0	0	0	0	0	0	0	0	0	0	0	0	0	0	0	0	0	1	0	0	1	0	0	0	0	1	0	0	0	0	0	1	0	0	0	0	0
Migut.F00941.v2.0	0	0	0	0	0	0	0	0	0	0	0	0	0	0	0	0	0	0	0	0	0	0	0	0	0	0	0	0	0	0	0	0	0	0	0	0	0	0	0	0	0	0	0	0	0	0	0	0	0	0	0	0	0	0	0	0	1	0	0	0	0	0	1	0	0	0	0	0	0	0	0	0	0	0	0	0	0	0	0	0
Migut.F00942.v2.0	0	0	0	0	0	0	0	0	0	0	0	0	0	0	0	0	0	0	0	0	0	0	0	0	0	0	0	0	0	0	0	0	0	0	0	0	0	0	0	0	0	0	0	0	0	0	0	0	0	0	0	0	0	0	0	0	0	0	0	0	0	0	0	0	0	82	44	0	0	0	0	0	0	0	0	0	1	0	0	0
Migut.F00943.v2.0	0	2	0	0	0	1	0	0	2	0	0	0	1	1	2	0	1	1	0	1	1	3	1	1	0	0	0	1	1	0	1	1	3	2	0	2	3	1	2	1	1	4	1	3	1	0	0	0	2	0	0	0	0	0	1	0	0	0	0	0	0	0	2	0	0	0	1	0	0	0	0	1	3	2	0	0	2	0	0	1
Migut.F00944.v2.0	100	122	86	63	74	66	45	61	81	65	174	136	160	101	79	58	77	79	51	123	184	154	139	157	73	82	75	163	112	171	177	162	205	120	122	98	61	75	95	101	350	380	346	262	263	279	244	272	275	200	67	91	67	70	27	35	46	36	46	39	84	113	144	45	47	70	56	66	57	52	194	161	376	169	208	76	101	159	196	209
Migut.F00945.v2.0	22	29	47	11	36	25	30	26	32	31	49	20	28	44	57	34	27	25	35	36	24	29	30	45	40	29	41	50	63	58	32	33	30	53	49	58	37	29	77	59	33	67	81	76	72	60	60	84	88	92	30	21	11	59	56	29	21	21	33	34	23	46	49	39	33	33	28	45	39	46	20	18	51	15	29	8	19	15	30	34
Migut.F00946.v2.0	0	0	1	0	0	0	0	0	0	0	0	0	0	0	0	0	0	1	3	0	0	1	0	1	0	0	0	3	3	0	0	0	0	0	2	0	0	1	0	0	0	1	0	2	2	3	2	1	0	0	11	6	4	9	7	11	8	10	11	10	11	11	15	9	4	23	12	15	12	11	24	26	65	26	35	9	15	36	41	40
Migut.F00947.v2.0	91	74	77	14	101	22	31	57	23	32	46	38	89	48	64	35	78	48	26	77	92	101	119	85	128	45	96	117	90	90	148	116	82	148	94	127	55	47	83	129	32	72	39	20	60	18	29	32	90	46	45	40	38	41	43	42	17	23	34	30	19	25	40	27	41	22	29	30	24	40	15	26	61	17	23	9	16	18	26	23
Migut.F00948.v2.0	451	484	463	288	442	318	314	379	314	265	590	351	524	442	450	286	316	308	217	490	530	582	524	551	366	282	353	440	389	596	550	548	620	637	548	664	296	365	400	436	820	1221	1219	1225	1194	744	781	925	718	718	534	412	362	550	503	302	364	411	351	408	419	643	593	541	321	333	245	430	347	444	551	471	1174	392	466	310	272	452	775	620
Migut.F00949.v2.0	113	136	153	63	124	116	84	111	101	69	155	89	151	96	148	114	127	105	68	166	156	164	192	194	187	119	170	246	121	259	264	201	189	247	189	281	151	103	167	319	195	224	271	244	263	234	211	259	274	215	84	60	49	89	79	49	50	64	60	48	52	84	85	55	69	78	81	49	55	59	101	93	198	63	77	42	83	76	131	87
Migut.F00950.v2.0	32	43	43	21	39	19	25	22	26	41	43	43	29	26	41	22	25	25	18	29	41	44	34	37	28	31	33	41	45	45	39	50	49	54	29	55	34	31	27	42	94	89	102	91	98	61	60	89	86	63	44	38	35	35	44	34	30	43	36	38	36	40	60	55	29	44	35	49	34	36	68	56	126	47	58	33	44	63	87	88
Migut.F00951.v2.0	152	213	145	74	112	110	122	189	153	150	291	207	243	197	230	117	94	142	160	169	184	168	124	215	92	130	139	135	147	163	164	168	278	137	151	179	95	122	160	138	80	119	114	96	74	76	71	67	55	59	160	113	74	144	183	104	102	116	129	127	111	227	157	163	81	68	73	115	100	131	81	85	197	82	64	24	41	52	99	80
Migut.F00952.v2.0	43	36	65	22	14	19	17	23	35	25	77	46	120	25	52	79	133	54	23	141	211	173	251	202	170	114	76	189	61	240	353	165	166	312	178	248	105	86	108	251	38	48	41	35	49	41	43	56	55	13	14	21	45	26	10	10	13	22	40	22	34	14	12	18	3	80	35	9	10	30	19	18	30	4	3	2	5	12	28	26
Migut.F00953.v2.0	63	71	97	30	56	36	23	42	33	33	71	50	95	53	78	81	113	60	37	101	146	145	203	136	140	94	109	233	99	194	205	129	149	266	133	267	111	76	103	202	33	78	46	41	48	42	45	46	81	26	10	12	40	24	15	14	5	20	38	23	12	18	27	15	21	56	24	29	12	25	16	16	27	12	8	12	15	27	34	27
Migut.F00954.v2.0	72	121	103	59	97	55	49	116	83	79	109	83	106	76	81	69	68	75	53	105	93	80	99	141	67	75	91	88	71	131	109	98	133	133	90	142	53	60	98	136	91	87	104	115	108	90	81	96	98	85	109	116	92	131	125	65	82	77	74	79	139	212	144	110	108	84	68	136	76	130	104	95	173	84	108	51	59	74	97	87
Migut.F00955.v2.0	72	93	41	35	37	53	75	48	43	49	122	107	106	58	50	38	22	73	42	70	98	88	45	61	36	48	49	83	52	90	88	113	115	60	75	73	64	52	44	22	436	817	511	604	407	376	490	486	321	283	341	209	121	181	94	181	127	126	243	176	1131	1432	640	1128	468	695	516	1433	703	534	1326	766	3737	633	991	694	306	589	1509	1061
Migut.F00956.v2.0	1166	1395	2205	1009	1849	980	747	958	923	915	1312	783	1475	1186	1670	1107	1644	1043	608	1875	1609	1808	2454	2346	1931	1087	1842	2137	1618	2379	2452	2089	1701	2684	2057	2780	1344	1164	1540	2621	965	1000	1256	962	1481	690	749	938	1342	807	572	696	818	1139	1069	686	601	793	855	748	713	844	1143	783	607	723	611	806	507	769	457	438	838	472	439	209	339	383	571	503
Migut.F00957.v2.0	26	36	24	20	49	13	17	23	19	14	26	34	31	40	36	12	16	26	23	35	29	19	18	21	17	21	23	25	32	35	19	24	30	29	27	39	16	12	30	21	49	62	58	70	63	74	64	56	95	69	32	15	19	18	34	19	14	15	31	18	11	30	29	22	13	29	19	25	21	18	32	38	106	30	50	18	19	29	72	50
Migut.F00958.v2.0	0	0	0	0	0	0	0	0	0	0	0	0	0	0	0	0	0	0	0	0	0	0	0	0	0	0	0	0	0	0	0	0	0	0	0	0	0	0	0	0	0	0	0	0	0	0	0	0	1	0	0	0	0	0	0	0	0	0	0	0	0	0	0	0	0	0	0	1	0	0	0	0	0	0	0	0	0	0	1	0
Migut.F00959.v2.0	0	0	0	0	0	0	0	0	0	0	0	0	0	0	0	0	0	1	0	1	0	0	0	0	0	0	0	0	0	0	0	0	0	0	0	0	0	0	0	0	0	0	0	0	0	0	0	0	0	0	0	0	0	0	0	0	1	0	0	0	0	0	0	0	0	0	0	0	0	0	0	0	1	0	0	0	1	0	0	0
Migut.F00960.v2.0	0	0	0	0	0	0	0	0	0	0	0	0	0	0	0	0	0	0	0	0	0	0	0	0	0	0	0	0	0	0	0	0	0	0	0	0	0	0	0	0	0	0	0	0	0	0	0	0	0	0	0	0	0	0	0	0	0	0	0	0	0	0	0	0	0	0	0	0	0	0	0	0	0	0	0	0	0	0	0	0
Migut.F00961.v2.0	0	0	0	0	0	0	0	0	0	0	0	0	0	0	0	0	0	0	0	0	0	0	0	0	0	0	0	0	0	0	0	0	0	0	0	0	0	0	0	0	0	0	0	0	0	0	0	0	0	0	0	0	0	0	0	0	0	0	0	0	0	0	0	0	0	0	0	0	0	0	0	0	0	0	0	0	0	0	0	0
Migut.F00962.v2.0	0	0	0	0	0	0	0	0	0	0	0	0	0	0	0	0	0	0	0	0	0	0	0	0	0	0	0	0	0	0	0	0	0	0	0	0	0	0	0	0	0	0	0	0	0	0	0	0	0	0	0	0	0	0	0	0	0	0	0	0	0	0	0	0	0	0	0	0	0	0	0	0	0	0	0	0	0	0	0	0
Migut.F00963.v2.0	166	167	181	95	113	170	120	181	129	119	256	170	181	182	156	109	120	139	116	158	181	158	132	155	127	111	162	106	156	132	132	187	192	117	130	135	103	84	142	152	113	128	116	166	144	122	115	90	95	103	300	214	202	247	187	177	204	212	205	181	279	357	245	279	165	103	122	198	192	213	191	186	289	170	161	50	117	133	168	137
Migut.F00964.v2.0	100	84	105	77	81	68	60	94	67	60	102	86	117	98	111	58	65	93	82	101	141	117	97	130	66	67	99	130	102	147	118	103	131	91	109	112	56	71	96	85	141	161	177	161	190	135	124	158	158	166	43	46	43	57	36	23	34	40	45	41	52	44	57	40	33	40	30	35	36	51	62	79	116	69	79	34	41	36	83	73
Migut.F00965.v2.0	2	3	2	0	7	0	1	1	2	1	1	4	5	1	1	1	4	2	4	4	9	4	3	0	1	4	6	3	3	6	5	4	4	4	3	3	5	6	3	2	5	11	5	7	4	1	4	7	3	6	0	3	1	2	3	1	2	5	0	0	2	2	4	2	2	3	2	0	0	1	5	1	3	2	0	2	1	3	2	7
Migut.F00966.v2.0	54	52	27	27	34	41	27	84	28	50	95	37	77	62	57	40	23	63	32	66	102	67	49	77	53	57	64	76	56	95	78	80	87	120	134	130	80	50	79	68	8	19	6	13	10	4	16	29	7	0	73	63	53	120	150	54	68	72	38	103	115	221	112	115	92	81	75	115	54	122	72	85	98	72	98	19	49	53	62	52
Migut.F00967.v2.0	5	13	31	16	20	20	26	17	46	31	21	18	29	16	25	38	32	41	27	37	25	24	40	76	21	32	49	77	44	145	67	80	59	160	78	111	44	36	73	60	5	44	11	66	16	17	63	197	32	11	0	0	1	0	0	0	0	0	1	0	0	1	0	0	0	0	0	0	0	1	1	0	3	1	0	0	0	0	0	0
Migut.F00968.v2.0	150	232	228	148	221	129	121	207	122	111	230	119	232	157	214	123	175	102	85	225	218	251	242	257	195	159	203	226	198	289	295	281	270	315	240	301	152	138	188	288	118	123	95	83	128	44	80	86	109	75	73	78	79	93	98	70	55	50	84	57	89	79	106	103	78	56	45	64	64	76	48	47	84	40	60	26	34	38	65	46
Migut.F00969.v2.0	10	10	19	9	9	0	4	11	6	10	12	17	15	15	14	19	17	12	5	17	24	18	18	20	20	13	10	17	13	24	31	21	19	40	20	51	17	11	25	29	93	125	161	236	196	58	111	164	72	151	5	8	5	6	7	4	3	3	7	2	5	10	23	14	12	28	15	20	12	19	39	20	252	13	43	40	5	13	95	56
Migut.F00970.v2.0	43	19	35	30	42	14	16	20	17	15	35	46	41	35	48	21	29	25	25	33	53	52	39	43	26	24	24	36	37	41	59	52	41	42	49	46	16	19	37	44	64	74	75	141	97	157	53	80	54	115	30	29	22	32	56	9	15	26	25	14	17	33	40	48	16	23	15	23	22	15	145	186	227	130	152	63	91	166	170	193
Migut.F00971.v2.0	14	9	8	6	5	2	1	5	4	11	16	7	14	4	3	3	7	4	3	5	17	9	5	14	3	4	7	4	4	5	12	20	15	5	11	13	3	2	5	5	438	751	1445	2333	1834	2901	567	1497	535	2062	11	8	9	7	3	5	1	5	2	11	15	11	3	2	2	3	3	6	4	5	3389	4255	9964	2273	3080	1450	2962	4414	6655	6179
Migut.F00972.v2.0	57	76	65	31	77	28	29	42	32	39	66	44	70	36	66	44	31	38	37	59	65	89	84	60	47	41	47	75	50	111	121	70	111	121	73	125	49	52	87	129	199	165	237	213	195	187	165	188	216	462	12	10	13	11	25	10	10	15	25	4	10	15	10	10	6	18	12	9	10	20	29	20	70	24	26	7	13	21	44	36
Migut.F00973.v2.0	44	69	73	41	88	42	40	56	48	43	51	31	57	30	55	39	43	41	27	66	55	66	58	74	70	46	62	94	49	90	100	65	79	83	75	74	52	36	69	87	86	79	91	70	103	76	57	66	118	84	46	42	38	41	41	26	34	25	34	32	47	55	49	25	39	25	27	31	15	41	56	42	81	52	51	25	48	33	40	42
Migut.F00974.v2.0	37	39	34	23	34	25	17	38	25	32	51	28	43	28	43	11	20	34	22	34	45	38	40	35	27	25	28	41	37	42	57	25	56	39	37	47	25	21	39	51	67	50	66	54	35	26	33	36	65	54	31	29	24	31	27	27	26	24	29	25	39	41	57	23	20	28	18	39	34	37	55	38	121	29	56	15	34	35	49	39
Migut.F00975.v2.0	0	0	0	0	0	0	0	0	0	0	0	0	0	0	0	0	0	0	0	0	0	0	0	0	0	0	0	0	0	0	0	0	0	0	0	0	0	0	0	0	0	0	0	0	0	0	0	0	0	0	0	0	0	0	0	0	0	0	0	0	0	0	0	0	0	0	0	0	0	0	0	0	0	0	0	0	0	0	0	0
Migut.F00976.v2.0	0	0	0	0	0	0	0	0	0	0	0	0	0	0	0	0	0	0	0	0	0	0	0	0	0	0	0	0	0	0	0	0	0	0	0	0	0	0	0	0	0	0	0	0	0	0	0	0	0	0	0	0	0	0	0	0	0	0	0	0	0	0	0	0	0	0	0	0	0	0	0	0	0	0	0	0	0	0	0	0
Migut.F00977.v2.0	0	0	0	0	0	0	0	0	0	0	0	0	0	0	0	0	0	0	0	0	0	0	0	0	0	0	0	0	0	0	0	0	0	0	0	0	0	0	0	0	0	0	0	0	1	3	0	0	0	2	0	0	0	0	0	0	0	0	0	0	0	0	0	0	0	0	0	0	0	0	0	0	0	0	0	0	0	0	0	0
Migut.F00978.v2.0	1324	1497	1684	682	1860	1055	866	1067	949	868	1454	1014	1624	881	1392	1161	1700	1024	718	1813	1799	2191	1818	1793	2050	1062	1753	2213	1521	2067	2553	2462	1963	2270	1826	2448	1368	1152	1603	2477	1745	2389	1936	1533	2139	1260	1321	1689	2239	1640	734	818	856	910	920	676	583	737	903	718	623	823	933	609	801	1013	789	780	557	779	712	625	1572	593	562	177	452	517	984	791
Migut.F00979.v2.0	2802	3208	4575	2281	3913	1941	1527	1975	1786	1728	2911	1865	3369	2279	3278	2028	2963	1945	1154	3684	3445	4001	4797	4326	3632	2338	3418	4102	3079	4551	4871	4675	3851	4963	4369	5342	2648	2298	2975	4892	2634	2839	2804	2100	3129	1353	1503	1918	3057	1677	1272	1537	1907	2110	1796	1156	1011	1346	1517	1362	1501	1987	1992	1480	1213	1266	1061	1198	864	1400	1186	983	2124	1063	992	525	749	796	1005	928
Migut.F00980.v2.0	6	1	0	2	2	0	1	2	5	2	2	5	4	3	2	2	1	3	2	4	2	3	3	1	0	2	2	0	3	1	1	5	4	4	3	2	2	3	2	2	4	23	16	42	41	55	14	13	13	58	4	3	4	3	2	1	1	1	0	0	6	2	4	6	1	2	2	5	4	2	77	46	77	36	51	23	18	63	103	99
Migut.F00981.v2.0	0	0	0	0	0	0	0	1	0	0	0	0	2	0	0	0	1	1	0	0	0	0	0	0	0	1	0	1	0	0	0	0	0	0	0	0	0	0	0	0	0	1	0	4	0	0	1	0	2	2	0	0	0	0	0	0	0	0	0	0	0	0	0	0	0	0	1	0	0	0	0	0	1	0	1	1	0	0	1	0
Migut.F00982.v2.0	1115	1302	1666	826	1716	913	770	1203	1123	1060	1493	881	1431	1317	2108	1030	1136	1137	971	1679	1547	1562	1688	1794	1230	1175	1387	1491	1709	2074	1661	1655	1594	1800	1690	2086	1163	1053	1789	1677	269	292	255	337	355	197	267	281	377	262	512	481	426	704	976	437	517	531	782	640	443	616	566	674	314	395	328	526	529	595	64	75	209	75	90	42	48	45	153	94
Migut.F00983.v2.0	55	83	81	30	70	56	34	41	59	33	80	52	78	73	127	82	72	51	55	106	96	78	126	112	97	70	97	99	101	127	89	111	101	129	114	174	96	80	89	129	54	98	92	72	126	55	67	70	111	95	60	55	21	64	87	52	43	44	70	60	32	55	50	64	19	49	31	61	52	37	11	6	78	16	20	0	8	11	41	14
Migut.F00984.v2.0	22	17	30	30	54	15	15	26	14	20	25	22	22	37	46	14	10	16	27	13	20	17	22	22	13	11	20	15	25	27	26	14	22	37	22	37	21	15	26	24	16	29	16	30	14	14	8	19	25	7	12	5	8	11	6	6	16	9	7	12	25	15	8	12	8	10	8	10	9	20	6	2	15	1	4	2	6	6	7	5
Migut.F00985.v2.0	2	2	1	0	0	0	0	0	0	0	0	2	1	0	0	0	0	0	0	3	0	1	0	1	0	0	0	0	0	2	1	0	3	0	0	0	0	0	0	0	114	123	92	186	136	129	101	96	230	207	0	2	0	0	0	0	1	0	1	0	1	2	0	1	0	0	0	0	1	0	165	107	267	45	73	18	58	107	219	133
Migut.F00986.v2.0	4	0	3	1	1	1	2	3	3	3	4	5	4	5	8	5	3	2	4	4	5	8	4	4	2	1	5	6	5	2	12	10	6	5	9	10	1	3	3	2	168	213	276	267	203	156	190	220	274	244	3	3	2	1	4	1	0	2	0	4	5	6	4	0	1	10	2	8	1	3	117	76	210	38	33	16	55	71	125	117
Migut.F00987.v2.0	66	74	58	32	62	38	50	125	92	54	92	64	96	50	57	46	35	49	58	99	89	50	72	92	50	24	38	54	48	64	120	80	67	95	51	70	26	24	56	62	140	102	131	103	75	62	76	95	89	46	186	172	152	161	110	91	101	93	122	85	150	151	91	110	109	71	72	121	89	118	125	164	168	98	104	38	52	78	70	79
Migut.F00988.v2.0	8	15	9	1	13	3	4	16	2	5	9	5	12	3	12	15	9	12	2	14	13	25	23	23	27	10	9	18	20	20	32	26	16	37	14	40	11	11	19	36	18	45	22	27	19	12	26	29	23	12	10	14	10	17	8	2	6	11	15	3	6	5	12	3	11	17	15	4	2	8	11	9	18	7	11	3	4	14	14	16
Migut.F00989.v2.0	45	58	50	15	72	45	31	48	37	36	75	56	80	27	79	39	49	43	20	60	86	67	71	77	46	49	56	52	54	78	65	67	86	60	39	79	47	50	83	52	34	55	22	38	31	19	31	19	31	44	61	68	52	49	74	53	30	39	57	43	56	64	40	43	30	41	35	54	55	68	12	7	61	17	12	11	5	17	18	15
Migut.F00990.v2.0	107	94	52	49	77	51	38	81	63	61	74	65	70	44	56	44	57	47	38	76	81	93	61	85	69	51	66	81	85	71	107	86	111	108	75	106	45	43	96	94	108	106	148	125	94	89	69	118	123	129	49	43	73	67	44	42	44	48	32	33	104	84	71	56	60	48	49	90	67	69	81	85	146	33	74	25	29	47	88	66
Migut.F00991.v2.0	431	405	299	297	409	339	417	355	278	266	540	473	494	349	378	272	231	379	298	397	419	370	230	374	247	234	307	213	329	345	400	439	408	319	277	295	248	231	322	237	317	255	228	262	229	235	207	173	175	174	180	171	209	284	247	212	210	246	182	278	294	456	347	276	313	203	238	326	263	285	268	352	281	229	240	111	225	235	168	268
Migut.F00992.v2.0	1	3	3	6	5	2	2	7	4	7	9	5	3	3	3	5	1	6	2	2	4	3	12	7	1	3	5	9	4	4	7	5	12	11	6	4	6	6	4	7	13	14	18	14	20	16	16	20	14	7	11	13	9	15	6	3	6	4	5	5	8	13	16	5	12	6	7	4	2	6	21	26	31	14	15	7	3	3	11	12
Migut.F00993.v2.0	242	291	368	141	219	149	134	245	132	164	415	253	352	259	329	175	258	204	153	303	392	391	441	437	287	226	264	361	293	492	519	444	546	636	490	677	249	238	295	499	303	390	357	318	340	196	231	238	253	188	125	126	130	151	123	59	79	102	88	126	135	181	180	165	97	156	102	132	75	119	124	135	283	109	102	45	67	94	133	120
Migut.F00994.v2.0	179	206	127	91	112	138	128	102	151	111	335	265	260	178	144	107	98	129	145	161	329	218	133	172	93	123	122	152	163	175	223	254	334	161	216	171	122	101	126	120	366	548	366	434	300	256	292	392	267	223	235	186	125	191	163	124	151	132	155	160	186	286	168	155	113	149	111	161	156	187	248	233	637	197	190	99	127	174	260	211
Migut.F00995.v2.0	0	0	3	0	1	0	0	0	0	3	5	3	4	3	5	0	4	1	2	1	5	1	6	2	2	2	3	4	6	5	13	2	7	7	6	25	6	1	6	12	0	1	0	0	0	2	1	1	1	0	0	0	0	0	0	0	0	0	0	0	0	0	0	0	0	0	1	0	0	0	0	1	0	0	0	0	0	0	0	0
Migut.F00996.v2.0	68	67	109	35	65	39	31	56	45	41	121	69	116	80	109	77	121	80	41	109	148	135	206	134	158	90	102	116	88	198	191	142	214	262	224	316	124	98	105	269	77	125	83	90	125	73	60	77	94	48	48	49	39	59	35	30	34	39	33	35	45	53	39	48	32	63	43	31	39	42	43	40	126	38	55	17	36	38	61	58
Migut.F00997.v2.0	139	138	161	70	149	79	81	134	101	83	154	125	191	104	146	93	120	91	73	192	194	190	196	179	126	101	120	190	159	226	248	186	181	241	153	212	107	99	192	235	266	230	334	224	238	241	189	265	348	260	161	160	137	159	127	100	96	109	129	117	135	172	172	143	112	121	106	107	105	126	260	224	497	180	205	85	118	168	330	223
Migut.F00998.v2.0	25	25	37	23	46	21	21	36	24	24	49	29	41	35	32	21	25	21	28	41	28	59	59	46	34	35	28	47	18	53	64	45	54	70	37	46	26	20	39	43	128	111	143	98	91	64	88	86	91	69	26	28	18	33	26	16	16	25	19	24	17	23	50	22	43	35	25	22	16	27	60	59	176	80	85	29	37	52	67	64
Migut.F00999.v2.0	25	33	22	8	39	33	19	36	41	33	32	15	37	30	38	38	23	33	24	41	15	22	40	29	23	18	35	21	45	45	21	25	28	29	32	47	15	34	30	24	17	40	63	55	69	40	64	69	74	75	32	22	15	26	34	19	20	28	32	34	27	34	44	26	35	21	24	22	28	31	17	23	53	16	24	8	15	13	41	29
Migut.F01000.v2.0	0	0	0	0	0	0	0	0	0	0	0	0	0	0	0	0	0	0	0	0	0	0	0	0	0	0	0	0	0	0	0	0	0	0	0	0	0	0	0	0	0	0	0	0	0	14	0	0	0	2	0	0	0	0	0	0	0	0	0	0	1	0	0	0	0	0	0	0	0	0	1	2	15	8	6	0	1	7	27	15
Migut.F01001.v2.0	1045	1075	1561	649	1169	808	645	828	770	718	1174	737	1370	946	1242	934	1369	880	599	1476	1354	1502	1914	1773	1619	1009	1597	1704	1310	1975	1744	1791	1501	1991	1747	2144	1227	1042	1187	1964	1032	1357	1408	1162	1497	794	936	1247	1299	818	569	530	484	1099	969	685	601	737	904	810	467	618	935	784	637	1075	676	734	598	805	358	306	977	296	388	102	239	304	885	538
Migut.F01002.v2.0	90	66	57	73	102	60	78	48	77	65	95	46	107	72	62	47	72	49	47	95	83	79	104	110	76	88	57	98	102	136	120	89	114	140	137	123	96	74	54	94	191	227	260	227	227	212	177	201	187	193	109	110	95	93	133	74	104	94	95	87	123	129	189	162	115	115	104	109	108	114	130	155	334	151	173	97	95	127	243	199
Migut.F01003.v2.0	291	348	429	198	379	196	179	281	254	262	418	303	453	355	481	243	279	306	221	482	491	426	548	587	340	304	382	486	452	604	536	481	496	701	470	716	326	330	428	557	908	1042	1409	1198	1184	963	945	1127	1143	1041	332	277	237	324	346	181	194	228	301	237	341	459	399	330	205	377	226	273	204	288	796	731	1714	739	737	363	362	497	999	795
Migut.F01004.v2.0	190	172	114	111	140	138	135	120	164	147	175	199	159	137	182	108	89	162	144	141	146	171	162	210	89	118	92	128	156	188	111	69	177	100	86	96	65	66	126	116	123	101	93	169	95	150	123	151	113	93	204	162	135	163	208	120	153	144	164	113	166	171	284	135	175	125	137	126	151	175	171	147	340	63	126	40	73	52	118	93
Migut.F01005.v2.0	201	241	171	123	174	105	130	119	107	102	263	197	315	197	150	117	142	129	125	194	365	295	220	266	206	152	211	222	204	240	313	341	370	238	238	249	173	132	190	220	203	323	181	249	203	153	146	176	190	199	158	178	129	157	108	80	69	78	74	87	167	158	154	100	81	68	64	78	68	96	168	151	287	140	144	51	101	111	106	159
Migut.F01006.v2.0	0	2	0	0	0	1	0	2	0	1	1	0	0	2	0	1	1	0	0	1	0	0	0	2	1	2	0	0	0	1	0	0	0	0	1	1	0	0	2	0	1	0	0	0	0	1	1	3	0	0	0	0	1	0	0	0	0	0	1	0	0	2	1	0	0	1	2	2	0	3	1	0	1	0	0	0	1	0	0	1
Migut.F01007.v2.0	2	1	5	2	8	1	2	5	6	2	5	2	8	7	9	3	2	3	3	6	4	6	4	8	5	5	5	4	2	6	7	7	6	7	5	7	3	2	8	18	12	13	19	13	17	14	19	15	17	12	3	5	2	6	4	2	2	1	1	1	1	2	37	3	10	7	5	2	6	3	6	12	17	8	9	5	0	10	10	12
Migut.F01008.v2.0	136	125	135	88	180	83	81	101	68	93	165	131	118	115	156	89	80	80	62	134	141	141	147	154	101	91	124	137	128	178	160	155	161	190	176	202	88	79	119	149	254	199	340	293	257	159	200	282	264	213	106	112	84	136	157	53	62	83	87	78	123	202	167	135	88	92	74	119	74	86	197	164	369	129	187	58	89	116	208	165
Migut.F01009.v2.0	566	653	669	372	720	424	456	463	487	479	701	515	652	589	693	406	423	510	448	591	599	638	828	850	539	512	647	645	779	972	746	706	760	969	762	853	502	546	720	841	1015	1240	1325	1364	1217	1039	986	1212	1268	1290	574	532	468	584	529	355	425	387	554	405	484	506	604	521	320	460	336	403	445	545	511	442	1234	484	534	212	236	409	720	584
Migut.F01010.v2.0	5	9	10	6	17	0	6	12	7	7	8	13	16	9	2	3	5	8	1	6	8	12	5	8	6	8	5	15	12	10	8	9	14	8	14	8	9	21	13	13	36	44	56	93	54	54	75	57	72	68	29	17	14	23	29	12	19	12	13	15	17	25	112	18	35	13	35	13	33	29	58	54	111	37	46	23	34	41	69	52
Migut.F01011.v2.0	16	16	25	13	23	8	5	25	11	14	18	17	32	14	20	26	28	14	16	29	33	31	29	26	57	37	35	48	37	36	65	38	33	56	33	78	42	19	28	89	22	32	16	16	25	22	24	13	32	16	14	23	16	19	21	24	10	15	21	21	21	12	24	25	11	26	21	13	13	19	33	16	34	15	16	8	14	8	19	22
Migut.F01012.v2.0	0	0	0	0	0	0	0	0	1	0	0	0	0	0	0	0	0	0	0	0	0	0	1	0	0	0	0	0	0	0	0	1	0	0	0	0	0	1	0	0	0	0	0	0	0	0	2	0	0	0	0	0	0	0	0	0	0	0	0	0	0	0	0	0	0	0	0	0	0	0	0	0	0	0	0	0	0	0	0	0
Migut.F01013.v2.0	38	64	40	20	43	19	12	35	28	25	71	26	54	35	57	37	53	29	25	45	90	87	74	78	87	28	57	121	65	120	179	95	91	182	66	176	64	46	71	139	101	59	100	74	80	67	68	82	76	72	46	41	53	36	26	30	21	20	17	19	49	60	51	34	35	27	39	40	33	42	117	91	160	94	87	31	68	58	72	86
Migut.F01014.v2.0	362	362	358	91	475	281	226	386	347	245	505	365	435	519	622	280	212	333	259	367	482	384	294	416	223	306	295	233	487	361	325	460	479	379	383	399	234	245	424	238	105	180	156	166	155	74	115	99	123	111	250	143	62	215	329	170	160	172	277	207	115	159	154	270	58	104	84	186	211	147	12	6	40	5	14	2	4	2	30	26
Migut.F01015.v2.0	12	10	3	3	7	10	11	9	7	3	10	9	15	11	9	8	5	10	5	7	8	13	11	9	8	10	7	9	9	16	8	8	9	18	12	15	3	20	10	13	38	52	67	76	47	61	55	94	31	46	12	11	6	12	5	1	6	5	11	5	14	4	15	6	5	17	12	11	12	20	43	31	91	31	46	12	17	22	93	32
Migut.F01016.v2.0	1015	1134	1355	657	1247	551	596	416	746	621	1337	953	1342	909	1182	711	915	710	560	1182	1453	1467	1714	1864	1076	783	1023	1460	1093	1644	1915	1607	1552	2333	1821	2068	917	957	1108	1560	2712	3408	3143	3270	3686	2138	1805	2399	2715	2296	617	692	663	715	653	396	438	453	499	456	609	721	1082	544	383	1011	611	764	742	492	1362	1216	3326	1096	1200	596	670	922	1696	1355
Migut.F01017.v2.0	217	233	204	126	166	142	140	126	127	130	213	163	195	179	157	111	110	123	127	162	200	196	190	196	139	127	174	199	124	206	253	236	210	236	175	245	115	124	123	194	356	278	335	238	255	199	211	239	254	184	125	127	149	134	107	49	67	98	73	77	145	166	144	114	105	71	54	76	74	104	206	203	336	161	136	102	95	98	158	151
Migut.F01018.v2.0	21	25	19	9	13	15	15	8	28	11	22	6	21	12	19	9	6	15	10	14	28	32	14	25	12	12	22	9	23	24	13	18	12	21	8	19	11	7	9	13	19	41	22	22	17	13	28	27	21	15	10	4	7	11	10	9	9	9	6	4	20	20	18	25	18	13	11	14	20	15	12	9	34	8	15	5	4	14	14	17
Migut.F01019.v2.0	341	309	236	138	230	245	242	386	252	258	503	343	474	385	319	241	191	251	283	325	316	342	218	324	169	238	205	238	334	260	236	355	426	240	246	293	205	194	265	218	124	139	124	141	103	80	147	109	95	73	326	231	165	233	244	213	207	213	230	244	266	406	307	313	230	174	190	335	330	307	50	65	130	36	62	20	40	33	99	68
Migut.F01020.v2.0	68	88	103	47	77	49	44	61	47	48	80	61	106	70	107	74	109	74	59	131	113	133	171	153	127	84	131	139	91	154	173	144	126	200	137	258	94	105	105	191	106	169	136	114	153	90	93	136	150	78	52	72	47	43	36	28	37	33	70	31	38	35	52	48	44	58	49	34	21	41	49	57	90	33	31	6	29	36	66	53
Migut.F01021.v2.0	22	21	27	13	18	20	24	19	21	13	22	46	35	30	25	12	12	16	19	32	17	33	26	35	15	11	27	28	21	36	30	24	51	34	26	35	21	17	26	38	96	91	83	149	97	81	84	91	77	82	11	13	12	6	5	4	5	13	8	9	15	23	16	12	4	12	14	17	16	16	49	26	93	28	44	17	28	35	62	41
Migut.F01022.v2.0	0	0	0	0	0	0	0	0	0	0	0	0	0	0	0	0	0	0	0	0	0	0	0	0	0	0	0	0	0	0	0	0	0	0	0	0	0	0	0	0	0	0	0	0	0	0	0	0	0	0	0	0	0	0	0	0	0	0	0	0	0	0	0	0	0	0	0	0	0	0	0	0	0	0	0	0	0	0	0	0
Migut.F01023.v2.0	0	0	0	0	0	0	0	0	0	0	0	0	0	0	0	0	0	0	0	1	0	1	0	2	0	0	1	0	0	0	0	0	0	0	0	0	0	0	0	2	0	3	1	1	1	1	2	3	0	0	0	1	0	0	1	2	1	1	5	0	2	5	4	0	0	7	6	1	1	3	0	0	1	0	1	0	0	1	0	1
Migut.F01024.v2.0	14	21	9	8	15	12	1	4	12	9	15	10	10	8	11	5	6	10	7	13	17	3	6	6	7	3	3	0	7	13	3	5	1	8	5	7	3	2	4	5	21	29	22	12	29	24	9	20	38	28	0	2	1	3	1	0	0	1	1	0	0	2	0	0	0	0	1	0	0	0	3	2	3	5	0	2	1	6	5	4
Migut.F01025.v2.0	14767	19074	10644	8422	14247	11082	10662	6299	11593	13107	18904	15174	13231	12725	11612	7193	5963	9115	9547	10974	8277	9274	4300	7580	3753	6745	9387	4982	9986	8344	5669	9542	11430	3353	6742	3580	4988	5433	6979	3250	2517	1656	612	2589	1175	763	1918	2158	1724	751	18993	15614	16358	17672	17843	13798	14270	16493	13762	18136	17940	29119	12994	18800	8138	7082	6660	16516	13699	14701	1118	757	2075	519	548	438	336	308	402	400
Migut.F01026.v2.0	14	6	9	6	10	4	6	20	6	6	16	10	23	20	26	5	10	17	8	14	12	25	17	11	7	3	7	15	18	18	15	14	33	17	14	18	6	9	15	16	20	19	24	35	26	13	10	25	27	35	10	7	3	1	3	2	5	0	9	3	9	2	11	3	3	9	5	4	5	2	32	26	44	8	20	8	8	11	32	26
Migut.F01027.v2.0	6	1	14	1	4	4	6	6	4	9	7	11	2	14	23	6	8	9	4	11	13	9	13	10	10	6	6	13	12	18	7	11	4	16	16	10	6	7	14	11	1	7	7	6	9	5	10	7	7	6	12	13	5	24	26	8	15	9	14	21	10	19	21	19	9	13	7	32	17	14	2	3	14	1	5	0	5	7	14	6
Migut.F01028.v2.0	5	3	6	0	7	3	2	8	2	4	11	3	8	4	6	3	5	4	5	10	10	11	15	5	12	1	10	17	10	9	15	11	10	20	7	22	9	5	11	8	5	15	7	4	6	3	4	9	6	3	4	0	1	1	1	3	1	0	1	2	2	0	1	7	0	2	0	5	1	1	2	1	6	2	4	0	1	3	8	3
Migut.F01029.v2.0	82	63	55	23	61	52	35	75	59	48	95	84	88	105	73	34	33	49	76	104	108	54	47	67	33	41	44	59	75	69	57	79	80	64	58	50	30	38	74	49	42	78	66	68	53	43	41	52	37	33	48	37	31	59	45	48	30	43	42	33	47	71	65	79	29	45	23	52	53	58	23	24	43	13	25	4	2	8	32	19
Migut.F01030.v2.0	21	21	26	23	27	24	23	33	29	23	35	21	30	42	35	22	34	23	27	38	28	40	43	45	36	34	21	46	44	41	41	38	37	45	45	54	25	29	33	40	56	96	94	193	163	253	95	127	95	155	18	15	24	21	22	13	26	25	32	29	37	40	29	24	17	41	28	21	25	30	117	145	215	123	124	42	133	139	207	211
Migut.F01031.v2.0	12	12	11	2	18	4	4	8	12	8	17	15	7	11	9	4	8	8	7	12	6	12	13	17	7	10	5	11	21	15	8	12	5	9	14	7	2	9	10	13	18	25	27	38	34	16	13	38	33	20	11	10	9	8	14	6	6	13	20	21	5	20	8	11	6	7	8	8	10	14	13	3	24	10	4	5	4	9	23	24
Migut.F01032.v2.0	164	96	72	53	87	92	101	72	158	95	87	96	100	87	50	74	42	86	81	80	71	81	28	59	49	41	53	46	111	41	36	92	43	50	50	31	27	38	54	19	533	780	543	682	590	666	500	569	759	916	130	124	92	118	119	73	128	93	107	85	109	86	116	110	90	83	71	115	102	118	668	686	894	405	588	129	336	306	873	567
Migut.F01033.v2.0	0	0	0	0	0	0	0	1	0	0	0	0	0	0	0	0	0	0	0	0	0	0	0	0	0	0	0	0	0	0	0	0	0	0	0	0	0	0	0	0	0	0	0	0	0	0	0	0	0	0	0	0	0	0	0	0	0	0	0	0	0	0	0	0	0	0	0	0	0	0	0	0	0	0	0	0	0	0	0	0
Migut.F01034.v2.0	7	6	14	7	11	14	11	12	10	9	21	16	13	16	38	13	16	11	9	22	13	9	15	26	14	11	23	14	11	20	15	16	19	28	15	41	14	6	27	21	18	39	33	43	46	25	35	43	37	28	0	0	0	0	0	0	0	0	0	0	0	0	0	1	0	0	0	0	0	0	0	1	0	0	0	0	1	1	0	0
Migut.F01035.v2.0	165	158	184	88	148	103	108	138	107	120	166	145	203	130	134	140	173	140	112	224	280	296	289	238	251	158	183	268	171	233	360	281	263	309	216	334	160	208	190	320	316	386	361	281	279	204	176	353	303	189	124	150	109	133	114	91	80	91	101	75	96	112	172	83	94	208	139	110	91	114	132	106	321	80	122	29	48	71	175	127
Migut.F01036.v2.0	0	0	0	0	0	0	0	0	0	0	0	0	0	0	0	0	0	0	0	0	0	0	0	0	0	0	1	0	0	0	0	1	0	0	0	0	0	0	0	1	1	1	0	0	0	2	0	0	0	0	4	5	3	7	8	3	4	3	7	1	6	9	12	9	12	9	7	7	3	8	2	7	9	5	9	1	3	9	5	11
Migut.F01037.v2.0	36	30	41	18	45	32	28	26	20	17	46	32	44	34	33	26	24	28	24	42	35	31	33	47	27	30	25	38	43	48	35	32	29	52	34	45	22	30	45	36	294	413	606	457	496	297	334	426	339	421	42	45	30	45	53	25	35	31	38	32	44	53	64	45	22	47	42	49	36	50	160	203	304	217	191	72	117	145	219	182
Migut.F01038.v2.0	2	2	0	0	2	2	4	5	1	1	2	2	1	1	0	2	3	2	2	4	0	3	4	6	2	1	2	2	5	7	0	3	3	2	2	1	1	3	0	3	0	0	0	1	0	3	0	0	1	1	4	1	1	3	1	0	2	4	0	2	5	2	2	3	1	1	0	1	3	2	3	1	7	0	3	3	3	2	1	4
Migut.F01039.v2.0	8	6	11	4	8	4	3	15	1	3	3	5	18	1	7	8	3	4	2	5	3	8	4	9	4	9	6	7	7	6	5	8	8	9	5	8	3	5	9	9	10	4	4	4	12	6	7	3	5	5	21	17	5	10	4	11	12	2	4	7	5	9	154	4	21	6	12	7	27	16	9	5	10	2	8	2	2	8	3	1
Migut.F01040.v2.0	30	28	34	12	39	12	7	35	20	19	19	20	58	23	29	16	16	10	15	21	14	15	13	13	14	16	19	18	21	31	15	28	21	32	31	49	16	40	23	29	13	19	21	41	48	21	30	17	28	15	95	63	30	28	23	19	28	18	31	20	28	40	187	21	44	8	24	25	28	33	5	4	35	5	10	8	6	15	11	13
Migut.F01041.v2.0	56	69	48	19	63	35	35	66	59	35	77	42	74	81	108	41	49	50	47	73	50	72	73	92	40	36	47	86	64	80	85	65	71	104	69	128	32	54	69	80	72	58	116	144	111	55	70	82	107	98	68	61	36	58	45	29	42	23	39	67	42	97	89	87	46	43	42	57	44	65	75	63	140	60	73	15	34	35	84	65
Migut.F01042.v2.0	19	35	33	12	33	20	20	19	23	17	33	32	32	32	27	23	12	24	28	24	28	35	17	41	22	17	14	15	25	24	30	44	39	33	20	32	29	22	22	22	38	57	56	77	66	32	47	50	33	29	30	30	27	35	18	26	21	23	21	34	19	26	35	24	15	22	9	26	22	23	38	28	89	14	40	13	9	14	42	18
Migut.F01043.v2.0	0	0	0	0	0	0	0	0	0	0	0	0	0	0	0	0	0	0	0	0	0	0	0	0	0	0	0	0	0	0	0	0	0	0	0	0	0	0	0	0	0	0	0	0	0	0	0	0	0	0	0	0	0	0	0	0	0	0	0	0	0	0	0	0	0	0	0	0	0	0	0	0	0	0	0	0	0	0	0	0
Migut.F01044.v2.0	0	0	0	0	0	0	0	0	0	1	0	0	1	1	0	0	0	0	0	1	1	1	0	0	1	0	1	0	0	1	2	0	0	1	0	1	0	1	0	0	1	0	0	0	1	0	1	0	0	0	0	0	0	0	1	0	0	0	0	0	0	1	1	1	0	0	0	0	0	0	0	1	0	0	0	0	0	0	0	0
Migut.F01045.v2.0	3	1	2	0	3	2	1	5	1	2	2	0	1	4	6	8	3	3	0	5	4	3	8	5	1	3	3	5	1	7	3	2	1	7	2	9	4	3	1	11	1	6	10	2	7	4	5	6	5	7	0	0	1	0	1	2	0	1	0	0	1	1	3	0	0	1	2	1	0	0	1	1	6	1	2	0	2	2	1	4
Migut.F01046.v2.0	6	0	0	0	0	0	0	0	0	2	3	0	0	0	0	0	0	0	0	1	0	1	1	1	1	0	0	0	0	0	1	0	0	0	0	0	0	0	0	0	4	0	1	0	0	1	0	0	1	0	0	0	0	0	0	0	0	0	0	0	0	1	0	0	0	0	0	0	0	0	0	1	0	0	0	0	0	0	1	0
Migut.F01047.v2.0	23	34	42	28	43	34	31	43	24	35	48	34	43	36	33	23	35	26	48	54	54	47	61	59	34	40	50	51	45	82	63	46	55	78	61	67	48	33	25	76	55	75	82	89	78	69	54	99	78	72	29	24	27	52	41	32	30	26	32	40	42	63	60	41	30	25	29	54	34	50	61	64	115	47	58	43	38	45	87	65
Migut.F01048.v2.0	1	2	2	0	4	1	2	1	1	0	0	2	5	2	2	2	3	2	0	3	4	0	2	2	1	3	4	1	0	0	6	5	2	4	3	10	4	4	2	3	0	4	2	2	4	1	2	0	7	4	3	1	0	0	1	0	0	0	2	0	1	4	4	2	2	2	0	0	0	3	0	1	4	2	1	0	0	0	1	0
Migut.F01049.v2.0	28	16	13	8	18	20	8	9	12	17	21	31	28	34	14	15	8	25	22	21	11	24	19	26	20	23	23	17	27	14	10	20	33	11	30	27	14	18	17	10	26	19	39	25	37	20	17	19	26	10	14	12	14	28	23	19	21	15	15	21	35	59	24	38	28	28	16	41	47	27	11	11	38	11	17	2	5	7	24	13
Migut.F01050.v2.0	11	10	25	5	6	3	6	4	4	9	25	12	35	13	11	15	25	14	6	22	43	44	46	51	28	26	16	47	26	48	81	38	50	73	45	74	28	21	16	100	2	0	2	1	1	2	3	0	0	1	3	4	2	3	0	5	4	5	9	1	4	1	1	6	2	9	2	0	1	2	0	0	0	1	0	0	1	1	0	1
Migut.F01051.v2.0	34	23	32	19	24	13	6	23	16	23	33	22	30	28	34	15	28	17	15	40	53	34	30	31	39	21	31	29	27	58	43	36	36	51	55	55	29	23	28	40	22	32	22	23	30	26	20	21	20	11	7	18	21	15	13	14	13	15	17	10	16	19	10	12	7	14	6	12	10	19	14	15	52	15	15	4	4	8	17	16
Migut.F01052.v2.0	17	16	13	7	22	12	7	20	12	8	29	17	28	11	21	12	14	13	13	26	16	21	34	41	18	13	27	27	22	37	40	36	42	30	19	44	10	16	17	19	34	48	50	117	87	118	40	49	57	61	18	17	13	33	19	17	12	21	28	26	23	16	42	35	19	16	14	23	14	27	115	101	174	101	94	49	54	133	167	165
Migut.F01053.v2.0	0	0	0	0	0	0	0	0	0	0	0	0	0	0	0	0	0	0	0	0	0	0	0	0	0	0	0	0	0	0	0	0	0	0	0	0	0	0	2	0	0	0	0	0	0	0	0	0	0	0	0	0	0	0	0	0	0	0	0	0	0	0	0	0	0	0	0	0	0	0	0	0	0	0	0	0	0	0	1	0
Migut.F01054.v2.0	9	16	15	5	18	17	12	15	9	16	25	19	17	15	25	15	13	20	18	23	20	13	20	34	18	16	18	18	30	19	19	15	27	29	29	28	16	17	24	21	20	51	38	36	18	24	35	29	28	18	9	7	8	10	13	7	6	4	5	8	8	6	13	10	6	12	6	7	8	13	13	11	13	6	12	6	11	6	16	13
Migut.F01055.v2.0	13	23	16	8	21	7	8	8	10	10	23	13	28	24	21	15	16	15	8	22	20	14	23	21	22	15	16	26	24	25	27	19	16	26	24	35	14	17	32	40	40	42	43	46	49	53	36	50	56	64	34	45	44	45	71	24	19	32	35	45	43	50	45	40	26	27	26	46	36	45	90	84	211	62	87	37	62	100	115	130
Migut.F01056.v2.0	0	1	1	0	0	2	1	3	0	0	3	0	4	0	0	0	0	2	0	1	0	1	0	0	0	0	1	0	0	2	0	1	3	3	0	1	0	2	0	2	3	7	3	2	3	1	1	0	1	2	1	1	0	0	1	0	0	0	0	0	3	0	1	0	0	2	1	0	1	1	12	14	3	13	9	3	6	3	10	11
Migut.F01057.v2.0	248	229	172	107	233	135	160	120	199	140	317	241	261	311	297	154	162	210	197	239	227	255	234	295	180	158	182	253	236	316	223	264	251	215	280	270	164	172	292	231	374	646	628	814	653	523	495	551	520	790	235	176	128	221	258	117	189	153	182	186	174	237	262	252	147	186	140	230	177	167	301	301	894	295	350	124	188	262	592	429
Migut.F01058.v2.0	65	56	62	43	40	52	40	55	54	55	80	54	78	49	54	35	51	40	43	63	59	61	65	88	50	50	57	56	67	47	72	84	66	63	64	83	40	43	51	52	77	82	100	123	104	91	56	68	63	97	69	55	84	105	60	52	54	58	41	52	88	76	96	102	64	50	46	52	55	62	76	89	195	94	102	48	56	84	98	91
Migut.F01059.v2.0	7918	7801	8293	5432	7850	6184	6827	3362	6882	8037	12511	10076	8563	11848	11722	5152	3766	6921	7387	7807	6362	6321	3912	8439	2561	5030	5172	3874	7515	7695	3454	6433	7547	3346	7297	4258	3491	4172	5486	2467	2084	864	764	2291	1140	720	1307	1600	1034	787	6409	5319	5408	7856	6904	5785	5743	6822	6777	7090	6592	10001	6871	8748	4109	3378	3342	7711	6430	7429	401	261	1027	212	227	272	114	184	277	235
Migut.F01060.v2.0	5	2	5	2	3	0	1	2	1	2	1	4	3	1	0	2	1	2	0	4	4	3	6	1	4	3	0	2	1	3	2	4	4	3	2	1	1	1	0	3	11	9	3	0	2	2	3	5	4	1	2	1	1	0	0	0	2	1	0	2	6	0	1	0	0	3	6	2	1	2	3	2	2	1	6	2	0	1	2	2
Migut.F01061.v2.0	248	261	198	161	197	145	151	207	148	161	370	321	395	286	244	132	142	172	164	231	281	262	255	297	190	152	223	229	172	329	348	335	409	368	276	368	206	222	189	356	321	365	395	381	297	237	291	341	338	161	149	158	116	190	171	126	151	146	126	186	174	388	285	163	221	119	160	185	162	200	204	163	355	167	149	67	102	157	190	161
Migut.F01062.v2.0	172	178	256	96	230	158	107	188	163	140	158	111	188	154	201	186	212	135	85	235	247	280	305	293	274	179	259	294	185	363	308	261	328	338	330	418	180	167	261	394	347	401	613	273	284	179	293	425	342	155	81	72	89	119	81	72	75	76	136	85	82	55	90	78	48	106	49	56	49	81	76	38	268	53	88	36	41	59	99	66
Migut.F01063.v2.0	0	1	0	1	0	0	2	0	1	0	0	1	1	1	1	0	1	0	0	0	1	0	0	1	2	0	0	0	1	1	2	0	0	0	1	1	0	0	0	0	1	0	0	0	2	1	0	0	0	3	2	1	1	0	0	1	0	2	1	2	1	0	2	0	1	0	0	0	1	3	4	1	4	1	1	0	0	1	1	1
Migut.F01064.v2.0	1	0	0	0	1	0	0	0	0	0	0	0	0	1	0	0	0	0	0	0	0	0	0	0	0	0	0	0	0	0	0	0	0	0	2	0	0	0	0	1	0	1	0	0	0	0	0	0	0	0	4	7	3	13	11	4	4	8	9	3	3	6	5	9	0	10	11	5	6	5	0	0	24	4	3	0	0	1	10	2
Migut.F01065.v2.0	8	11	16	8	13	5	6	10	14	3	11	13	17	12	13	13	32	6	7	27	13	26	30	17	13	8	9	19	29	29	36	21	24	61	36	36	17	17	13	29	64	33	66	53	41	43	36	48	44	32	28	32	24	20	28	16	23	13	35	24	39	40	46	32	24	47	30	26	25	29	152	141	140	71	94	31	67	68	66	94
Migut.F01066.v2.0	263	292	323	224	235	164	169	132	197	164	297	210	360	234	271	193	261	168	116	297	394	376	478	487	281	166	266	354	262	445	447	440	382	510	482	548	242	237	211	409	725	764	1040	881	790	539	603	764	620	536	187	214	170	243	160	92	132	124	139	123	173	236	250	196	126	190	139	141	122	182	422	390	997	445	510	223	227	335	547	454
Migut.F01067.v2.0	0	0	1	0	0	2	0	0	0	0	2	0	0	0	0	0	3	0	0	1	3	3	2	3	1	3	0	1	0	0	3	0	1	7	1	7	0	0	0	1	5	3	3	1	3	2	3	6	4	1	0	0	0	1	0	0	1	0	0	0	0	0	0	2	0	4	2	1	0	2	0	3	1	0	1	0	1	1	3	0
Migut.F01068.v2.0	0	0	0	0	0	0	0	0	0	0	0	0	0	0	0	0	0	0	0	0	0	0	0	0	0	0	0	0	0	0	0	0	0	0	0	0	0	0	0	0	0	0	0	0	0	0	0	0	0	0	0	0	0	0	0	0	0	0	0	0	0	0	0	0	0	0	0	0	0	0	0	0	0	0	0	0	0	0	0	0
Migut.F01069.v2.0	0	1	0	0	0	0	0	0	0	0	1	0	0	0	0	0	0	0	0	0	0	0	0	0	0	0	0	0	2	1	0	0	0	1	0	0	0	0	1	1	3	19	20	4	15	9	11	10	19	12	0	0	0	1	0	0	0	1	0	0	0	1	0	0	0	1	0	0	0	2	0	0	0	0	0	0	0	0	0	0
Migut.F01070.v2.0	0	2	8	4	1	1	1	4	4	2	1	4	3	1	10	3	3	0	2	4	0	2	10	3	5	8	1	5	5	5	4	7	2	15	2	7	2	2	9	2	32	45	62	114	91	70	70	59	86	62	3	2	5	5	14	5	2	6	3	4	4	9	2	6	8	7	3	9	3	6	15	7	13	17	9	3	8	12	15	11
Migut.F01071.v2.0	0	0	0	0	0	0	0	0	0	0	0	0	0	0	0	0	0	0	0	0	0	0	0	0	0	0	0	0	0	0	0	0	0	0	0	0	0	0	0	0	0	0	1	0	2	0	0	0	0	0	0	0	0	1	0	0	0	0	0	2	0	0	1	0	0	0	0	1	0	0	0	0	0	0	0	0	0	1	0	0
Migut.F01072.v2.0	0	0	1	0	0	1	1	0	0	1	0	0	0	1	1	0	0	1	0	0	0	0	0	0	0	0	0	0	0	0	0	1	0	0	0	1	0	1	0	0	0	0	0	0	0	0	0	0	0	0	0	0	0	0	0	0	0	0	0	0	1	0	0	0	0	0	0	0	0	0	0	0	0	0	0	0	0	0	0	0
Migut.F01073.v2.0	46	47	43	52	24	24	18	27	13	27	45	24	43	28	30	23	32	29	17	43	52	49	68	57	40	23	41	37	31	67	53	38	42	64	40	68	23	24	40	56	121	79	116	114	126	75	70	81	79	68	34	44	29	39	24	33	26	32	28	34	48	61	78	48	41	37	35	40	24	62	96	85	147	103	94	39	73	60	123	119
Migut.F01074.v2.0	0	0	0	0	0	0	0	0	0	0	0	0	0	0	0	0	0	0	0	0	0	0	0	0	0	0	0	0	0	0	0	0	0	0	0	0	0	0	0	0	0	0	0	0	0	0	0	0	0	0	0	0	0	0	0	0	0	0	0	0	0	0	0	0	0	0	0	0	0	0	0	0	0	0	0	0	0	0	0	0
Migut.F01075.v2.0	0	0	0	0	0	0	0	0	0	0	0	0	0	0	0	0	0	0	0	0	0	0	0	0	0	0	0	0	0	0	0	0	0	0	0	0	0	0	0	0	0	0	0	0	0	0	0	0	0	0	0	0	0	0	0	0	0	0	0	0	0	0	0	0	0	0	0	0	0	0	0	0	0	0	0	0	0	0	0	0
Migut.F01076.v2.0	0	0	0	0	0	0	0	0	0	0	0	0	0	0	0	0	0	0	0	0	0	0	0	0	0	0	0	0	0	0	0	0	0	0	0	0	0	0	0	0	0	0	0	0	0	0	0	0	0	0	0	0	0	0	0	0	0	0	0	0	0	0	0	0	0	0	0	0	0	0	0	0	0	0	0	0	0	0	0	0
Migut.F01077.v2.0	0	0	0	0	0	0	0	0	0	0	0	0	0	0	0	0	0	0	0	0	0	0	0	0	0	0	0	0	0	0	0	0	0	0	0	0	0	0	0	0	0	0	0	0	0	0	0	0	0	0	0	0	0	0	0	0	0	0	0	0	0	0	0	0	0	0	0	0	0	0	0	0	0	0	0	0	0	0	0	0
Migut.F01078.v2.0	0	0	3	0	0	0	1	0	0	0	1	0	1	0	0	0	1	1	0	0	2	5	0	0	1	0	1	1	1	0	2	0	0	0	0	0	1	0	0	0	1	8	3	2	0	0	0	0	1	1	1	0	0	0	0	0	0	1	1	0	0	1	0	0	1	1	2	0	1	0	1	2	1	1	0	2	0	0	0	0
Migut.F01079.v2.0	0	0	0	0	0	0	0	0	0	0	0	0	0	0	0	0	0	0	0	0	0	0	0	0	0	0	0	0	0	0	0	0	0	0	0	0	0	0	0	0	0	0	0	0	0	0	0	0	0	0	0	0	0	0	0	0	0	0	0	0	0	0	0	0	0	0	0	1	0	0	0	0	0	0	0	0	0	0	1	0
Migut.F01080.v2.0	1	3	1	0	8	3	4	9	2	6	3	4	4	3	1	3	4	2	11	9	5	3	2	4	5	3	8	4	2	4	5	6	5	10	2	7	3	6	8	16	3	5	3	0	1	2	2	13	3	4	0	0	1	1	0	1	0	0	2	1	0	0	1	3	3	0	2	2	0	2	1	0	1	1	1	0	1	0	1	1
Migut.F01081.v2.0	1047	852	600	318	771	412	344	466	439	398	866	632	788	479	470	305	390	384	296	611	988	945	623	703	460	450	465	539	692	763	946	931	855	868	655	779	421	382	478	586	1195	1165	1252	1027	875	726	704	975	1071	1218	497	573	425	395	422	251	300	304	309	317	499	612	423	408	256	323	254	372	292	384	625	495	1577	383	443	281	224	370	791	570
Migut.F01082.v2.0	3	3	5	2	6	3	5	3	1	0	0	0	4	2	5	3	0	3	2	3	2	6	10	4	6	0	5	10	4	5	4	4	1	8	5	13	1	8	7	10	4	2	5	6	11	0	6	6	9	8	2	3	1	4	8	6	1	2	8	1	1	2	7	0	20	3	5	2	1	8	0	4	11	0	7	0	1	2	10	5
Migut.F01083.v2.0	21	21	13	18	29	20	24	28	17	28	39	20	25	33	29	26	28	31	22	24	29	28	23	25	28	20	17	33	29	38	24	23	30	40	40	34	25	33	26	46	36	33	42	44	29	41	33	55	48	40	26	23	22	37	34	23	12	19	21	12	40	39	46	31	23	12	14	22	29	24	37	56	57	50	42	21	16	22	48	37
Migut.F01084.v2.0	3085	3423	4411	1951	5394	1964	1582	2329	2059	1855	3077	1757	3225	2091	4044	2082	2700	2048	1300	3554	3283	3911	4426	3947	3370	2365	3502	3851	3662	4749	4659	4801	3823	5100	3801	5628	2562	2401	3928	4589	2677	3502	3276	2599	3755	1646	1877	2525	4083	3007	794	773	924	984	1365	800	718	881	1164	972	701	999	937	790	672	926	687	913	622	867	524	402	1073	508	503	183	346	481	775	618
Migut.F01085.v2.0	2	6	6	1	4	11	0	715	2	5	2	3	5	3	4	1	4	1	1	3	8	2	3	7	5	1	4	4	4	2	15	2	53	3	3	5	1	1	80	3	22	52	57	26	39	23	22	48	50	52	20	25	15	4	7	4	3	2	1	12	33	43	24	10	9	15	11	6	10	13	32	15	49	9	9	6	6	2	7	7
Migut.F01086.v2.0	181	171	204	101	308	111	94	189	97	109	210	149	220	212	281	125	128	124	131	190	209	187	235	190	120	126	179	146	189	256	196	166	162	235	147	178	96	98	193	155	216	280	280	235	302	140	169	170	286	216	123	115	119	188	228	104	117	121	90	172	152	334	198	218	150	78	104	200	139	211	153	152	346	182	171	50	109	113	211	173
Migut.F01087.v2.0	76	62	49	31	48	34	47	55	37	56	55	64	72	52	47	32	46	45	34	48	37	74	62	72	47	45	41	40	49	63	70	54	64	51	41	42	26	26	54	33	154	122	181	173	146	120	121	170	105	115	55	39	40	31	22	22	33	29	20	21	33	36	44	36	21	21	23	29	23	31	53	60	118	46	51	23	30	39	52	43
Migut.F01088.v2.0	141	113	116	81	104	80	84	95	84	97	161	116	136	165	99	77	87	108	75	134	152	136	157	177	110	121	114	133	111	195	155	120	171	143	158	214	96	83	128	154	256	226	241	319	286	228	193	249	224	160	105	114	99	109	82	70	82	64	90	90	127	181	101	121	77	139	88	120	75	113	270	244	414	246	218	111	159	185	310	234
Migut.F01089.v2.0	18	19	18	6	18	14	9	9	15	10	11	23	18	5	22	16	15	10	4	16	24	24	12	15	26	16	27	18	22	20	27	22	24	14	20	22	8	14	18	19	9	40	16	23	21	29	24	22	35	43	14	10	8	9	5	10	3	12	7	8	5	10	8	10	7	6	9	8	7	9	8	17	41	12	3	5	5	5	24	7
Migut.F01090.v2.0	4	4	11	6	6	3	3	7	7	3	10	11	9	10	16	5	6	5	5	4	8	12	13	15	8	14	9	6	6	13	9	15	17	17	10	18	7	13	9	8	14	24	23	27	22	20	20	20	7	15	8	9	1	15	5	7	7	6	16	8	10	16	10	8	5	25	11	10	13	8	10	7	23	7	10	0	5	6	14	7
Migut.F01091.v2.0	172	188	142	99	116	108	76	177	117	136	180	165	184	142	123	66	60	92	90	112	109	128	81	128	68	57	59	86	113	90	115	132	148	115	103	65	45	56	53	75	307	251	271	262	265	236	140	217	208	216	176	196	104	102	101	88	91	72	75	93	192	202	145	117	113	69	73	137	118	116	295	238	379	198	229	86	119	127	236	176
Migut.F01092.v2.0	394	419	427	244	294	312	264	436	331	269	528	329	472	456	524	263	273	339	259	376	407	424	423	589	264	272	353	333	407	490	395	457	467	431	385	486	248	255	358	360	178	194	224	192	203	128	150	170	139	114	224	220	198	203	179	145	172	164	189	182	234	314	214	222	129	104	95	162	164	198	97	108	145	77	63	54	48	62	72	80
Migut.F01093.v2.0	22	9	26	2	9	6	11	6	14	7	32	18	29	17	32	19	31	15	3	40	78	81	55	60	50	18	15	39	39	75	95	58	49	98	58	77	28	30	46	47	21	31	18	22	16	18	18	23	36	13	5	16	16	6	3	1	2	2	5	4	17	4	2	1	1	26	13	8	10	8	8	14	24	4	3	0	10	8	14	13
Migut.F01094.v2.0	4	5	4	3	1	2	2	1	3	2	4	8	14	7	4	2	1	2	5	4	1	3	1	3	3	0	2	2	3	2	1	4	3	1	6	2	4	3	5	6	21	19	30	32	26	24	16	16	16	32	3	8	5	4	2	0	2	2	3	1	3	6	42	10	3	14	6	6	8	8	53	58	91	55	32	24	40	40	78	59
Migut.F01095.v2.0	575	742	1084	407	602	366	330	508	337	359	652	424	947	427	666	543	1023	448	273	1007	936	1115	1449	1149	1314	589	1259	1467	645	1317	1840	1555	1168	1913	1272	1912	872	653	771	1986	551	783	532	420	594	296	424	406	762	325	322	438	488	558	321	327	225	325	375	333	313	464	645	332	408	408	382	266	182	358	377	370	600	415	323	131	371	304	309	396
Migut.F01096.v2.0	0	3	2	3	6	2	1	5	5	3	3	4	0	6	8	3	7	2	4	7	0	0	2	0	1	4	7	6	4	12	2	5	4	6	5	5	4	3	3	12	4	12	13	23	10	13	9	13	11	29	0	0	1	0	4	0	2	0	0	0	1	0	0	0	0	0	0	1	1	1	0	2	4	1	1	0	0	1	5	1
Migut.F01097.v2.0	337	356	271	152	247	289	243	338	276	246	388	359	408	295	331	199	219	250	285	326	344	363	236	337	213	213	252	235	347	305	312	292	409	226	238	189	170	156	250	226	147	145	94	98	94	86	115	81	90	92	435	395	367	295	349	281	263	292	306	315	357	457	312	330	247	185	193	318	272	321	80	65	132	48	61	21	43	40	89	60
Migut.F01098.v2.0	25	16	11	9	18	16	17	14	21	16	13	20	11	4	6	7	5	8	5	19	10	7	8	7	8	5	3	7	17	4	23	12	12	18	13	14	8	11	4	8	36	26	18	15	11	25	23	19	31	16	16	16	4	8	6	6	6	10	6	3	10	6	10	16	7	5	5	13	10	12	22	10	21	14	11	4	6	3	14	8
Migut.F01099.v2.0	70	94	77	45	80	58	53	48	57	57	109	93	101	62	105	54	54	63	49	88	104	129	73	88	78	39	68	71	94	93	102	90	143	114	113	106	47	77	74	118	212	175	197	166	190	143	153	175	171	169	78	79	65	76	52	46	39	58	62	56	108	97	114	87	78	49	49	89	70	69	208	181	286	171	157	87	107	106	201	163
Migut.F01100.v2.0	380	328	598	272	580	427	307	613	447	350	402	220	357	513	679	319	339	351	323	527	329	378	441	512	256	295	420	322	578	477	231	339	289	356	420	418	200	241	493	274	139	172	280	270	264	159	193	227	232	247	161	140	132	317	395	221	237	252	305	333	154	207	237	317	165	149	141	278	245	222	65	57	133	94	77	32	63	77	157	103
Migut.F01101.v2.0	0	1	0	1	0	0	0	2	0	0	0	0	0	0	1	0	0	0	0	0	0	0	0	0	1	0	0	0	0	0	0	1	0	1	0	0	0	0	0	0	38	79	177	237	180	31	49	179	37	113	0	2	0	0	0	0	0	0	0	0	0	1	0	1	0	0	0	0	0	0	11	4	104	4	27	11	5	11	92	54
Migut.F01102.v2.0	33	31	42	24	43	13	13	12	16	34	34	23	36	26	26	30	15	25	27	29	31	27	37	24	24	15	16	37	26	31	53	46	35	40	31	43	13	11	26	30	112	102	136	83	63	83	74	107	94	86	36	24	29	16	21	13	12	16	23	13	39	42	26	19	22	37	24	22	17	21	95	87	201	53	73	29	38	30	75	66
Migut.F01103.v2.0	20	26	14	8	16	10	10	17	17	10	21	18	35	12	19	15	17	17	11	25	24	28	26	33	18	26	18	33	24	38	22	19	29	28	31	31	16	13	22	17	48	69	78	90	93	46	56	64	64	53	14	13	13	23	18	14	11	20	22	11	9	23	17	25	9	16	14	25	14	19	21	14	47	22	29	6	18	24	36	36
Migut.F01104.v2.0	0	0	0	0	0	0	0	0	0	0	0	0	0	0	0	0	0	0	0	0	0	0	0	0	0	0	0	0	0	0	0	0	0	0	0	0	0	0	0	0	0	0	0	0	0	0	0	0	0	0	1	1	3	2	2	1	0	0	0	2	0	5	1	0	1	3	1	4	3	3	1	4	9	2	0	1	0	7	6	4
Migut.F01105.v2.0	0	0	0	0	0	0	0	0	0	0	0	0	0	0	0	0	0	0	0	0	0	0	0	0	0	0	0	0	0	0	0	0	0	0	0	0	0	0	0	0	0	0	0	0	1	0	0	0	0	0	6	1	1	1	0	0	1	0	0	0	0	1	1	0	0	0	0	0	0	1	0	4	4	1	1	1	0	2	1	1
Migut.F01106.v2.0	12	13	20	11	17	20	6	20	12	12	15	6	14	10	10	9	15	7	15	16	6	11	12	16	8	14	16	16	25	31	19	6	22	22	22	27	13	15	19	21	24	49	66	68	48	46	35	72	38	61	18	11	3	13	10	7	8	6	9	18	3	9	8	11	7	11	10	13	13	13	20	12	33	19	16	5	13	17	20	17
Migut.F01107.v2.0	63	63	55	34	117	31	27	47	73	56	58	73	60	71	86	28	20	47	44	45	42	46	38	54	22	33	32	43	52	41	38	54	39	44	55	43	36	23	62	40	156	152	280	258	201	106	113	197	178	232	45	32	23	23	34	21	17	23	28	17	24	13	42	27	23	24	12	29	29	21	24	14	78	11	28	2	6	13	51	28
Migut.F01108.v2.0	1157	1289	2252	907	2278	1208	946	1414	1159	1072	1317	780	1442	1229	2094	1305	1720	1182	895	2102	1533	1882	2424	2247	2222	1339	2085	2505	2129	2839	2029	2129	1758	2836	2352	2996	1509	1448	2081	2886	893	1512	1605	1296	2028	865	1044	1327	2014	1250	673	720	742	1246	1320	828	610	797	1156	924	564	705	1076	815	851	855	722	830	559	913	417	359	937	454	466	170	373	434	787	611
Migut.F01109.v2.0	190	187	183	86	172	112	79	219	124	83	181	111	208	149	149	99	131	135	99	188	184	242	196	175	155	124	168	186	193	240	233	173	175	245	183	231	114	111	167	214	130	158	153	133	127	87	97	139	151	113	125	103	96	157	119	102	89	72	126	118	124	114	147	127	86	86	85	106	120	115	83	57	137	39	68	14	34	53	107	69
Migut.F01110.v2.0	35	52	75	29	84	45	33	67	49	51	62	52	78	70	95	50	47	58	56	93	73	81	96	87	65	62	61	73	98	85	73	74	64	109	92	116	90	63	124	99	70	168	185	184	183	149	144	141	233	221	32	28	25	65	78	44	25	31	60	51	40	50	57	34	31	61	58	63	37	42	51	44	141	53	50	29	35	63	113	76
Migut.F01111.v2.0	35	32	58	22	20	23	15	40	18	30	45	23	57	40	34	39	33	26	24	55	47	46	75	54	56	33	51	63	31	60	60	45	42	81	67	90	38	21	28	74	79	48	81	58	74	40	50	47	56	30	20	13	17	20	18	14	10	15	17	14	19	18	27	23	20	25	19	8	19	24	32	18	46	12	16	8	24	14	28	22
Migut.F01112.v2.0	5	2	3	4	2	3	4	1	3	5	10	5	15	3	6	4	10	10	3	7	5	13	10	7	10	11	11	7	15	8	11	9	16	18	6	9	6	9	5	10	12	12	14	17	9	18	13	12	18	30	10	13	5	8	4	4	7	5	3	3	8	7	2	4	3	9	5	3	9	8	15	42	26	46	20	5	47	27	19	23
Migut.F01113.v2.0	0	0	0	0	0	0	0	0	0	0	0	0	0	0	0	0	0	0	0	0	0	0	0	0	0	0	0	0	0	0	0	0	0	1	0	0	0	0	0	0	0	0	0	0	0	0	0	0	0	0	0	1	0	0	0	0	0	4	0	0	0	0	6	0	1	0	1	1	0	2	3	3	11	2	2	1	1	6	6	4
Migut.F01114.v2.0	456	538	602	340	399	220	237	240	300	259	644	400	724	343	529	324	445	369	226	536	738	759	819	917	554	385	493	658	473	935	1205	1013	1010	978	900	1163	508	518	534	875	1207	1076	1291	943	1091	596	751	830	926	685	266	326	346	398	275	155	184	221	250	210	311	398	351	337	188	325	232	251	191	293	409	320	1194	348	408	161	164	328	435	381
Migut.F01115.v2.0	12	13	13	11	13	5	8	11	7	10	32	23	17	14	11	10	8	11	11	10	15	12	18	20	14	8	13	9	16	19	15	20	21	30	10	21	8	9	16	22	61	97	93	227	195	938	70	105	61	320	6	3	6	4	2	4	3	5	5	4	3	5	5	3	4	1	2	3	5	3	625	914	581	412	473	144	702	906	850	1005
Migut.F01116.v2.0	20	13	27	15	13	4	15	14	16	10	44	22	44	40	46	27	30	30	28	22	37	40	30	55	37	42	35	34	40	38	52	34	55	67	68	71	40	46	29	36	37	58	38	67	66	55	15	37	43	44	7	10	3	15	11	7	5	11	8	6	6	19	10	9	6	20	6	17	10	11	5	6	32	18	1	5	4	5	23	6
Migut.F01117.v2.0	0	0	0	0	0	0	0	0	0	0	0	0	0	0	1	0	0	0	0	0	0	0	0	0	0	0	0	0	0	0	0	0	0	0	0	0	0	0	0	0	5	4	8	8	7	7	2	5	7	6	0	0	0	0	0	0	0	0	0	0	0	0	0	0	0	0	0	0	0	0	0	0	3	0	0	0	0	0	1	1
Migut.F01118.v2.0	0	0	0	0	0	0	0	0	0	0	0	0	0	0	0	0	0	0	0	0	0	0	0	0	0	0	0	0	0	0	0	0	0	0	0	0	0	0	0	0	0	0	0	0	0	0	0	0	0	0	0	0	0	0	0	0	0	0	0	0	0	0	0	0	0	0	0	0	0	0	0	0	0	0	0	0	0	0	0	0
Migut.F01119.v2.0	0	0	0	0	0	0	0	0	0	0	0	0	0	0	0	0	0	0	0	0	0	0	0	0	0	0	0	0	0	0	0	0	0	0	0	0	0	0	0	0	0	0	0	0	0	0	0	0	0	0	0	0	0	0	2	0	0	0	0	0	0	1	0	0	0	0	0	0	0	0	0	0	0	0	0	0	0	0	0	0
Migut.F01120.v2.0	188	189	184	105	181	124	132	166	152	131	244	181	239	203	216	141	126	164	124	239	232	211	232	264	184	182	175	219	217	290	272	272	298	300	278	331	192	195	270	285	257	305	357	323	305	220	260	341	271	271	212	147	160	151	188	114	169	141	178	165	194	220	429	159	237	208	209	216	190	202	248	164	522	162	191	63	132	151	320	236
Migut.F01121.v2.0	871	962	703	531	679	433	447	749	737	720	1090	849	1081	601	749	462	519	508	570	778	790	785	650	882	504	441	573	630	697	806	1205	1104	1088	801	757	732	392	457	617	655	846	544	778	674	675	410	415	720	591	1007	1622	1567	1339	1140	1372	824	797	877	1257	759	1107	1581	1277	1046	888	404	595	954	804	994	1974	2878	3129	2485	1607	544	2872	1273	1348	1438
Migut.F01122.v2.0	2	0	0	2	0	0	0	2	0	0	0	0	0	1	1	1	3	1	1	1	1	0	1	5	0	1	0	1	3	4	0	1	0	3	1	5	0	0	0	2	15	5	16	18	10	8	9	35	8	13	2	2	1	2	2	0	1	1	1	1	3	6	0	3	0	9	1	2	0	2	5	16	22	9	7	3	13	4	6	16
Migut.F01123.v2.0	111	113	161	80	52	80	77	95	48	58	191	88	180	132	98	104	120	91	67	136	171	184	195	200	151	121	146	158	98	172	243	176	210	234	148	250	109	110	97	206	146	121	161	145	122	95	119	135	111	76	64	70	60	94	54	41	56	59	57	69	94	89	89	79	82	85	51	72	57	88	107	99	189	96	74	36	56	65	100	78
Migut.F01124.v2.0	28	22	29	5	26	16	21	28	30	31	24	26	24	16	33	17	24	25	18	44	24	13	25	29	21	20	29	33	41	59	13	19	39	31	32	39	27	17	38	35	17	20	30	28	31	25	21	23	43	37	10	8	5	19	21	18	17	21	20	21	20	34	25	41	35	13	23	39	23	37	20	22	44	27	22	0	9	16	46	29
Migut.F01125.v2.0	0	1	0	1	0	2	0	1	0	1	0	1	0	0	0	2	1	0	2	0	0	0	0	2	0	0	1	0	2	5	2	1	1	1	2	1	0	1	1	0	2	0	1	0	0	1	0	1	2	0	1	0	0	1	3	0	1	2	1	2	0	0	1	1	2	2	0	4	0	1	0	1	3	0	0	0	0	0	0	0
Migut.F01126.v2.0	131	97	80	44	84	34	54	71	69	56	190	147	165	101	102	63	55	57	75	101	189	185	96	132	51	55	66	85	63	115	169	191	188	112	143	131	78	73	64	98	181	253	192	210	180	98	106	131	144	153	206	167	99	157	187	76	76	78	144	109	179	315	127	155	68	99	70	137	110	129	224	236	512	174	197	96	99	171	251	168
Migut.F01127.v2.0	103	116	124	51	137	108	80	125	118	115	106	90	108	117	137	98	121	91	97	176	106	92	161	202	152	175	115	222	166	264	127	129	121	194	151	245	126	119	158	243	409	569	717	874	817	890	686	825	977	928	213	190	132	223	197	156	165	151	219	153	169	251	374	190	245	231	207	291	208	248	715	478	966	596	749	266	339	544	1024	804
Migut.F01128.v2.0	1	1	5	0	3	4	0	1	4	2	2	2	3	2	4	3	1	1	3	3	2	2	6	10	1	1	2	3	7	2	3	5	2	7	6	3	1	3	5	5	13	9	20	38	42	23	18	19	19	28	10	4	4	7	15	3	4	11	2	4	5	8	2	3	0	15	6	6	2	2	21	16	51	34	29	10	14	19	33	25
Migut.F01129.v2.0	0	0	0	0	0	0	0	0	0	0	0	0	0	0	0	0	0	0	0	0	0	0	0	0	0	0	0	0	0	0	0	0	0	0	0	0	0	0	0	0	1	0	0	0	0	0	1	0	1	2	0	0	0	0	0	0	0	0	0	0	0	0	0	0	0	0	0	0	0	0	0	0	1	0	0	0	0	0	0	0
Migut.F01130.v2.0	0	0	0	0	0	0	0	0	0	0	0	0	0	0	0	0	0	0	0	0	0	0	0	1	0	0	0	0	0	0	0	0	0	1	0	0	0	0	0	0	21	32	54	59	48	9	33	108	24	35	0	0	0	0	0	2	0	0	0	0	0	0	0	1	1	0	0	0	0	0	0	0	7	0	1	1	0	0	1	2
Migut.F01131.v2.0	50	66	79	27	57	31	36	39	64	34	55	46	63	44	101	34	24	36	32	47	49	48	54	93	34	39	42	42	50	63	81	75	87	79	77	86	32	35	52	67	156	191	237	253	241	131	113	206	165	163	26	25	24	52	37	16	26	25	31	24	41	63	52	42	33	27	25	31	31	41	97	73	203	78	81	42	53	71	120	115
Migut.F01132.v2.0	19	24	24	9	14	18	16	21	17	23	33	12	26	23	21	34	17	16	12	31	23	36	33	20	28	20	30	36	27	40	40	29	21	43	34	30	24	20	30	37	57	61	47	64	55	50	51	58	67	36	33	37	33	46	34	28	36	27	37	18	51	33	49	36	31	32	40	31	30	30	59	63	99	38	58	23	38	47	68	72
Migut.F01133.v2.0	30	30	34	36	61	37	37	105	46	34	18	18	31	31	49	18	27	21	29	38	19	30	26	37	46	16	38	27	46	52	27	37	25	43	27	46	16	16	34	33	13	10	14	25	21	8	21	19	21	17	89	47	36	127	166	67	88	76	103	116	60	126	99	123	65	51	58	122	91	101	34	20	52	32	27	7	22	19	70	34
Migut.F01134.v2.0	27	32	26	13	16	28	14	21	16	14	25	21	26	13	23	24	19	18	14	28	38	31	29	39	29	10	34	29	26	33	39	34	17	33	30	32	16	30	22	30	76	63	95	97	56	50	46	91	58	74	11	18	24	20	14	13	19	21	14	25	21	18	13	20	13	19	18	28	19	18	39	25	115	34	36	34	15	29	56	51
Migut.F01135.v2.0	0	0	0	0	0	0	0	0	0	0	0	0	0	0	0	0	0	0	0	0	0	0	0	0	0	0	1	0	0	0	0	0	0	0	0	0	0	0	0	0	0	0	0	0	0	0	0	1	0	1	0	0	0	0	0	0	0	0	0	0	0	0	0	0	0	269	111	0	0	0	0	0	0	0	0	0	0	0	0	0
Migut.F01136.v2.0	205	241	265	190	438	118	112	135	148	180	196	189	217	162	301	126	119	131	97	214	185	156	199	208	118	118	142	131	232	303	191	262	251	265	230	291	135	134	206	188	276	206	236	254	239	163	162	205	258	295	220	235	179	212	329	95	131	134	212	153	260	363	347	299	186	197	117	211	219	189	344	248	642	266	335	114	150	206	340	283
Migut.F01137.v2.0	35	46	39	22	29	17	22	28	26	28	52	43	45	27	25	24	20	27	17	44	52	54	38	48	43	20	36	46	33	61	64	62	50	61	41	50	23	28	35	52	60	37	34	47	59	40	37	33	45	37	35	23	18	30	29	14	20	22	37	32	38	53	31	26	25	27	23	30	19	29	45	23	63	23	30	5	11	19	23	29
Migut.F01138.v2.0	0	0	0	0	0	0	0	0	0	0	1	0	0	0	0	0	0	2	0	0	0	0	0	0	0	0	0	0	0	0	0	0	0	0	0	0	0	0	0	0	10	11	8	6	2	3	5	16	6	3	0	1	0	0	0	0	1	0	0	0	0	0	0	0	0	723	306	0	0	0	0	0	0	0	0	0	0	2	0	0
Migut.F01139.v2.0	0	2	1	0	0	2	0	1	0	0	0	0	3	0	1	0	0	0	1	0	0	2	1	0	2	0	2	0	0	1	1	2	2	1	0	0	0	0	0	1	30	21	50	27	28	28	30	35	53	36	1	0	0	2	2	0	0	1	0	2	1	0	1	1	0	5	2	0	0	0	58	45	67	21	25	19	37	22	45	26
Migut.F01140.v2.0	0	0	0	0	0	0	0	0	0	0	0	0	0	0	0	0	0	0	0	0	0	0	0	0	0	0	0	0	0	0	0	0	0	0	0	0	0	0	0	0	0	2	0	12	3	4	1	1	1	4	0	0	0	0	0	0	0	0	0	0	0	0	0	0	0	0	0	0	0	0	3	4	6	4	2	1	0	5	2	6
Migut.F01141.v2.0	51	47	31	21	32	23	34	44	36	30	70	46	63	38	44	28	42	41	43	42	48	59	56	59	44	44	37	51	45	49	58	69	63	63	52	52	18	42	66	53	75	80	67	76	71	58	51	70	76	93	43	35	17	23	35	17	25	23	50	33	40	47	51	30	23	42	32	44	22	48	50	60	125	51	56	35	35	42	78	61
Migut.F01142.v2.0	3	0	0	0	0	1	0	1	0	1	4	4	0	2	0	2	4	0	0	3	1	0	0	2	0	0	0	2	0	2	2	4	4	0	2	1	1	2	2	0	1	2	1	0	3	0	2	0	1	0	0	0	0	0	1	0	0	0	0	0	0	0	0	0	0	0	0	0	0	0	1	0	2	1	0	0	0	0	0	1
Migut.F01143.v2.0	1	0	0	0	0	0	0	0	0	0	0	0	1	0	2	0	0	1	0	0	0	1	2	1	0	0	0	1	1	0	2	0	1	1	2	0	0	0	0	0	2	1	1	0	1	0	0	0	1	2	1	0	0	2	1	0	0	1	0	0	0	1	0	1	0	0	1	0	0	1	0	3	2	0	0	0	2	0	1	2
Migut.F01144.v2.0	124	112	90	63	117	87	52	102	76	66	138	104	146	84	89	67	77	106	81	121	124	86	79	129	76	64	80	91	96	93	124	139	112	99	119	96	99	87	103	83	82	78	76	95	78	71	60	83	91	78	78	82	47	43	73	42	46	45	57	51	90	104	89	68	58	53	35	85	54	80	76	70	124	54	74	25	39	40	56	44
Migut.F01145.v2.0	0	0	0	0	0	0	0	0	1	0	0	0	0	0	0	0	1	0	0	0	1	0	1	0	0	0	0	0	0	0	1	0	0	1	0	0	0	0	0	1	0	0	0	1	0	0	0	0	0	0	0	0	0	0	0	0	0	0	0	0	0	2	0	0	0	0	0	0	0	0	0	1	0	0	0	0	0	0	0	0
Migut.F01146.v2.0	0	0	0	0	0	0	0	0	0	0	0	0	0	0	0	0	0	0	0	0	0	0	0	0	0	0	0	0	0	0	0	0	0	0	0	0	0	0	0	0	0	0	0	0	0	0	0	0	0	0	0	0	0	0	0	0	0	0	0	0	0	0	0	0	0	0	0	0	0	0	0	0	0	0	0	0	0	0	0	0
Migut.F01147.v2.0	0	2	0	0	0	0	0	0	0	0	0	1	9	0	0	1	0	0	0	0	2	0	0	0	0	0	0	0	0	1	0	0	1	4	0	4	0	15	2	0	1	1	2	16	1	9	1	0	2	2	2	0	1	0	0	0	0	0	0	0	2	0	43	0	0	1	0	0	9	0	1	0	2	0	0	0	0	0	1	1
Migut.F01148.v2.0	0	0	0	0	0	0	0	0	0	0	0	0	0	0	0	0	0	0	0	0	0	0	0	0	0	0	0	0	0	0	0	0	0	0	0	0	0	0	0	0	0	0	0	0	0	0	0	0	0	0	0	0	0	0	0	0	0	0	0	0	0	0	0	0	0	0	0	0	0	0	0	0	0	0	0	0	0	0	0	0
Migut.F01149.v2.0	0	0	0	0	0	0	0	0	0	0	0	0	0	0	0	0	0	0	0	0	0	0	0	0	0	0	0	0	0	0	0	0	0	0	0	0	0	0	0	0	0	0	0	0	0	0	0	0	0	0	0	0	0	0	0	0	0	0	0	0	0	0	0	0	0	0	0	0	0	0	0	0	0	0	0	0	0	0	0	0
Migut.F01150.v2.0	0	0	0	0	0	0	0	0	0	0	0	0	0	0	0	0	0	0	0	0	0	0	0	0	0	0	0	0	0	0	0	0	0	0	0	0	0	0	0	0	0	0	0	0	0	0	0	0	0	0	0	0	0	0	0	0	0	0	0	0	0	0	0	0	0	0	0	0	0	0	0	0	0	0	0	0	0	0	0	0
Migut.F01151.v2.0	0	0	0	0	0	0	0	0	0	0	0	0	0	0	0	0	0	0	0	0	0	0	0	0	0	0	0	0	0	0	0	0	0	0	0	0	0	0	0	0	0	0	0	0	0	0	0	0	0	0	0	0	0	0	0	0	0	0	0	0	0	0	0	0	0	0	0	0	0	0	0	0	0	0	0	0	0	0	0	0
Migut.F01152.v2.0	111	90	72	39	60	39	34	83	59	48	112	127	185	69	60	48	50	68	48	96	213	150	110	118	90	64	68	125	89	78	252	178	161	136	100	112	64	63	76	92	131	161	112	118	84	65	77	110	87	64	51	50	32	31	13	39	22	21	30	21	64	50	52	24	32	37	34	32	40	28	69	37	107	38	40	23	24	31	50	58
Migut.F01153.v2.0	48	50	46	30	51	28	36	55	33	21	79	39	41	40	60	41	31	37	35	50	39	31	42	43	31	34	46	30	30	53	46	45	55	48	39	42	31	29	54	50	78	76	77	85	58	66	39	58	62	53	69	66	55	70	63	45	54	61	40	71	63	97	56	69	33	42	30	49	53	61	64	75	167	59	67	23	36	59	107	67
Migut.F01154.v2.0	3	2	4	3	6	0	0	2	1	0	9	2	4	1	1	0	2	1	0	5	6	5	4	3	4	1	12	4	6	2	3	3	5	4	3	3	0	3	6	4	2	3	4	0	2	1	2	4	1	2	1	1	1	2	3	2	0	2	2	0	0	1	1	0	3	0	2	1	0	3	2	0	8	1	0	0	0	0	2	4
Migut.F01155.v2.0	2	0	0	2	3	0	0	2	0	0	0	0	2	1	1	0	0	0	0	1	0	0	0	0	0	2	1	0	0	0	0	2	1	1	0	2	1	0	0	1	0	3	0	0	2	3	1	0	3	1	1	2	3	1	3	2	5	2	1	2	1	7	14	3	3	2	5	4	2	4	0	1	1	0	0	0	1	0	0	0
Migut.F01156.v2.0	45	51	63	66	104	11	31	32	53	47	42	32	36	49	87	36	41	42	38	39	40	29	46	72	38	51	48	50	75	68	41	38	60	45	37	53	28	28	55	53	58	53	83	69	123	75	78	51	156	92	11	6	6	22	22	26	19	16	29	30	15	23	26	13	9	24	19	27	26	20	7	4	32	1	11	0	1	3	14	8
Migut.F01157.v2.0	4	11	7	6	4	9	5	8	5	10	11	11	9	3	1	4	6	3	5	9	22	11	18	7	10	5	10	14	5	13	12	11	21	30	21	21	11	13	15	21	11	16	18	17	8	17	7	11	14	8	5	2	1	6	1	6	1	4	3	1	7	8	7	6	5	16	8	9	3	1	0	0	0	0	0	0	0	0	0	1
Migut.F01158.v2.0	0	0	0	0	0	0	0	0	0	0	0	0	0	0	0	0	0	0	0	0	0	0	0	0	0	0	0	0	0	0	0	0	0	0	0	0	0	0	0	0	0	0	0	0	0	0	0	0	0	0	0	0	0	0	0	0	0	0	0	0	0	0	0	0	0	0	0	0	0	0	0	0	0	0	0	0	0	0	0	0
Migut.F01159.v2.0	7	12	10	5	10	5	5	6	10	6	24	13	9	19	20	8	8	10	7	7	14	9	13	8	12	6	7	12	14	25	9	6	11	16	15	6	8	8	12	16	37	30	69	34	38	21	31	29	54	34	0	3	1	3	1	0	1	1	5	3	21	4	3	5	2	28	11	8	3	18	7	9	28	6	18	9	5	6	17	10
Migut.F01160.v2.0	42	46	41	30	41	38	27	48	36	35	67	45	45	49	60	37	22	45	38	36	49	43	33	45	32	31	38	37	40	55	40	50	62	54	65	60	26	37	47	51	118	126	187	197	167	245	124	142	106	159	44	32	30	22	21	22	20	18	21	26	33	31	37	29	29	31	10	17	24	35	104	122	169	71	94	32	61	115	186	133
Migut.F01161.v2.0	26	28	22	14	21	18	17	10	15	25	17	35	37	27	23	13	11	11	13	25	17	30	24	24	13	12	17	18	16	25	18	26	26	36	29	24	9	14	31	35	270	280	261	281	256	270	216	243	234	246	12	7	15	14	5	9	10	16	17	11	13	26	28	17	13	60	33	12	14	17	135	131	315	97	92	52	71	94	187	137
Migut.F01162.v2.0	702	718	677	438	613	519	519	609	542	530	862	639	640	934	781	388	350	473	523	529	498	536	536	719	321	366	484	376	650	613	365	565	633	435	629	539	301	335	450	353	360	440	407	475	453	241	301	350	332	274	684	671	530	934	712	470	573	605	546	717	690	1122	773	1043	415	371	319	744	618	676	200	159	372	141	217	84	78	112	242	137
Migut.F01163.v2.0	0	0	0	0	0	0	0	0	0	0	0	0	0	1	0	0	0	0	0	0	0	0	1	0	0	0	0	0	0	0	1	2	2	5	0	7	1	0	1	0	2	1	3	2	2	0	0	0	3	0	0	2	0	2	0	0	0	0	0	0	8	0	0	0	0	4	4	2	1	4	0	0	0	0	1	2	0	3	1	2
Migut.F01164.v2.0	0	0	1	0	6	0	0	0	1	0	0	1	0	1	2	1	1	5	2	0	1	5	2	6	1	3	0	1	1	5	4	1	2	1	1	0	0	2	3	3	1	1	3	3	4	4	1	1	2	3	3	0	1	0	1	0	0	0	3	0	1	2	2	0	1	3	0	1	1	0	3	2	9	2	3	0	0	2	5	4
Migut.F01165.v2.0	26	23	29	19	37	24	22	29	38	29	26	27	21	21	23	17	16	23	17	38	30	31	26	34	28	17	32	54	35	41	23	22	16	26	21	22	27	14	37	39	36	29	61	55	41	52	40	63	77	92	49	31	20	59	74	17	40	39	44	40	37	64	68	45	33	33	41	49	36	41	36	22	96	38	54	4	23	44	82	46
Migut.F01166.v2.0	773	933	982	422	857	380	351	626	452	527	872	731	1140	604	866	562	758	618	482	1045	1077	1310	1238	1138	1160	648	836	1128	750	1024	1829	1418	1287	1721	1192	1789	873	683	765	1572	934	1052	956	709	777	521	537	771	921	556	725	794	745	719	650	523	348	441	509	445	715	953	866	428	752	643	601	601	438	590	776	683	1194	494	569	218	390	427	603	516
Migut.F01167.v2.0	249	255	219	83	161	120	101	171	155	147	202	184	277	130	171	138	153	137	121	207	287	308	256	231	242	191	208	291	256	335	420	311	324	417	293	435	233	180	270	353	390	535	377	314	331	193	229	322	333	255	127	137	106	127	107	71	69	65	101	78	111	184	123	116	93	131	97	133	105	94	173	163	394	118	131	46	87	96	204	153
Migut.F01168.v2.0	24	28	37	9	31	21	18	35	17	17	35	25	32	25	39	26	33	27	17	37	37	42	46	45	39	24	34	50	29	52	51	41	51	56	35	73	27	29	34	70	24	31	40	33	30	17	16	29	33	25	32	16	17	23	21	20	12	15	26	23	18	30	51	17	25	41	27	19	20	31	20	17	50	15	14	13	12	17	32	28
Migut.F01169.v2.0	0	0	0	0	0	0	0	0	0	0	0	0	0	0	0	0	0	0	0	0	0	0	0	0	0	0	0	0	0	0	0	0	0	0	0	0	0	0	0	0	0	0	0	1	0	0	0	0	0	0	0	0	0	0	0	0	0	0	0	0	0	0	0	0	0	0	0	0	0	0	0	0	0	0	0	0	0	0	0	0
Migut.F01170.v2.0	3	0	0	0	1	0	0	0	0	0	0	3	0	2	1	0	1	1	0	0	2	0	0	0	0	0	0	4	0	0	2	0	0	0	0	3	0	0	1	0	0	4	7	19	15	26	4	4	8	11	0	2	0	1	0	0	1	0	1	0	1	0	0	0	0	1	0	0	0	1	37	29	28	22	28	12	18	25	40	43
Migut.F01171.v2.0	6	5	11	0	2	0	1	3	4	3	12	8	21	7	5	7	13	0	7	12	27	23	18	14	16	13	15	16	8	16	27	15	19	33	20	29	12	6	18	19	14	8	18	15	15	9	11	17	13	11	2	1	1	1	1	1	7	3	7	1	0	3	4	4	1	14	6	0	3	3	5	11	10	8	5	1	0	4	13	10
Migut.F01172.v2.0	18	16	26	6	8	5	18	16	19	16	23	21	40	16	18	17	19	19	17	35	32	28	34	47	25	19	18	28	17	30	25	35	37	33	41	37	27	25	25	40	21	25	21	43	43	21	32	26	32	39	8	3	5	9	10	10	4	13	8	8	8	13	6	10	8	17	16	5	7	13	41	30	54	21	25	12	21	23	27	41
Migut.F01173.v2.0	1	1	2	3	1	0	1	0	1	2	2	4	4	3	0	1	2	4	2	4	4	4	3	1	1	1	2	3	4	2	2	4	5	3	5	1	4	3	4	1	12	25	25	33	27	26	11	35	30	14	34	25	24	23	17	16	22	12	45	16	30	33	22	25	15	36	34	21	21	19	28	21	138	36	42	23	11	24	58	47
Migut.F01174.v2.0	0	0	0	1	0	0	0	1	0	0	0	0	0	1	0	0	0	0	0	0	0	0	0	0	0	0	0	0	0	0	0	0	0	0	0	0	0	0	0	0	0	0	0	0	0	0	0	0	0	0	1	1	1	1	0	2	0	2	2	0	1	0	3	1	2	0	0	0	0	0	3	1	3	1	1	1	0	0	1	1
Migut.F01175.v2.0	0	0	0	0	0	0	0	0	0	0	0	0	0	0	0	0	0	0	0	0	0	0	0	0	0	0	0	0	0	0	0	0	0	0	0	0	0	0	0	0	0	0	0	0	0	0	0	0	0	0	0	0	0	0	0	0	0	0	0	0	0	0	0	0	0	0	0	0	0	0	0	0	2	0	0	0	1	1	0	1
Migut.F01176.v2.0	0	0	0	0	0	0	0	0	0	0	1	0	0	0	0	0	0	0	0	1	0	0	0	0	0	0	0	0	0	0	0	0	0	0	0	0	0	0	0	0	1	0	0	0	0	0	0	0	0	0	17	8	9	15	19	15	18	14	21	18	9	15	14	22	10	14	10	16	15	17	6	0	19	3	3	0	0	6	22	7
Migut.F01177.v2.0	8	6	7	3	5	4	2	8	3	6	11	5	8	4	9	6	4	9	4	8	11	6	12	25	5	9	5	5	11	16	19	15	9	23	22	33	13	7	13	8	26	39	22	60	39	42	35	32	26	19	3	2	0	2	3	1	8	2	4	5	3	15	4	10	1	5	8	11	5	6	12	7	19	4	4	5	6	4	8	9
Migut.F01178.v2.0	52	51	70	39	51	38	37	50	43	55	73	51	72	68	68	56	53	47	42	71	76	73	97	111	86	89	69	87	86	124	83	80	113	114	119	143	61	84	83	146	161	181	244	230	192	188	161	226	181	185	21	19	7	35	21	13	10	19	22	18	26	19	21	17	12	46	26	33	23	27	9	11	48	19	30	5	5	16	76	40
Migut.F01179.v2.0	0	0	0	0	0	0	0	0	0	0	0	0	0	0	0	0	0	0	0	0	0	0	0	0	0	0	0	0	0	0	0	0	0	0	0	0	0	0	0	0	0	0	0	0	0	0	0	0	0	0	0	0	0	0	0	0	0	0	0	0	0	0	0	0	0	0	0	0	0	0	0	0	0	0	0	0	0	0	0	0
Migut.F01180.v2.0	0	0	0	0	1	0	0	0	0	0	0	0	1	0	0	0	0	0	0	0	2	0	0	0	0	0	0	0	0	0	0	0	0	0	0	0	0	0	0	1	20	28	28	40	34	23	19	34	45	30	0	0	0	2	0	0	0	0	0	0	0	0	2	0	0	15	6	1	0	0	40	33	49	81	41	18	22	24	59	40
Migut.F01181.v2.0	15	14	13	9	11	7	8	13	5	5	21	15	20	7	11	7	11	8	13	21	10	12	15	19	12	15	18	15	10	15	19	14	22	23	20	17	12	7	6	27	20	24	26	25	25	24	16	36	28	18	8	8	2	6	4	4	7	1	3	4	8	16	2	9	8	5	11	7	7	16	25	18	35	14	9	7	5	10	22	6
Migut.F01182.v2.0	0	0	0	1	0	0	0	1	0	0	1	0	0	0	0	0	0	1	0	0	2	0	0	0	0	0	0	0	0	0	0	0	0	0	0	0	0	0	0	0	60	33	65	62	70	56	35	35	76	35	0	0	0	1	0	0	0	0	0	0	0	1	0	0	0	0	0	0	0	0	4	5	8	6	7	3	4	5	3	8
Migut.F01183.v2.0	47	42	72	23	73	22	26	438	24	23	43	35	31	21	98	32	54	33	12	48	45	61	86	73	93	33	76	96	61	69	84	63	76	113	60	114	39	35	138	103	62	124	97	57	107	42	46	69	146	103	0	1	1	1	3	2	3	0	2	3	10	7	6	7	3	4	2	4	0	5	3	5	23	8	6	1	4	3	1	7
Migut.F01184.v2.0	66	51	63	18	55	37	25	63	51	51	72	71	92	49	77	56	74	53	47	66	111	110	95	113	88	42	62	105	80	103	135	137	112	145	111	158	60	50	75	102	79	157	105	108	76	79	52	87	108	81	66	49	36	39	36	42	19	20	46	28	44	42	39	27	45	51	34	57	39	31	46	43	122	36	51	14	26	29	48	40
Migut.F01185.v2.0	40	57	55	50	93	54	52	157	74	54	75	53	57	55	58	39	32	40	47	60	60	49	46	59	27	37	40	29	68	45	39	46	45	54	49	48	34	26	41	35	16	23	20	32	22	19	17	14	18	20	39	29	27	35	53	37	50	35	48	55	34	50	46	61	31	26	20	79	65	42	13	7	22	4	9	1	2	7	13	9
Migut.F01186.v2.0	16	23	30	13	23	16	12	14	15	23	23	22	30	15	20	12	13	13	13	22	33	18	30	32	24	14	20	21	20	33	26	32	23	38	30	27	12	27	17	32	41	52	50	81	63	52	49	51	47	39	16	10	11	20	14	8	10	13	22	8	15	22	27	13	14	11	14	12	23	12	40	24	63	28	40	13	29	19	55	45
Migut.F01187.v2.0	97	79	133	67	152	51	37	70	76	72	95	72	121	119	167	45	72	79	32	98	74	71	144	143	76	57	88	89	100	122	90	103	93	164	146	175	54	66	109	102	150	176	338	362	333	159	174	213	222	265	61	74	56	85	99	26	32	37	77	50	72	87	91	73	29	68	38	75	49	54	109	64	281	102	150	50	45	69	118	89
Migut.F01188.v2.0	0	0	0	0	0	0	0	0	0	0	0	0	3	0	0	0	0	0	0	0	0	0	0	0	0	0	0	0	0	0	0	0	0	0	0	0	0	0	0	0	0	4	3	5	3	2	2	5	2	7	0	0	0	0	0	0	0	0	0	0	0	0	0	0	0	0	0	0	0	0	0	1	1	3	3	0	0	3	3	1
Migut.F01189.v2.0	3	2	4	1	2	0	3	4	2	2	3	2	4	3	6	7	5	4	0	3	8	7	13	15	9	4	8	5	2	17	14	5	7	22	6	11	6	4	6	12	0	1	4	0	3	3	5	1	3	1	1	0	5	0	4	1	0	4	7	1	3	0	0	1	1	5	3	0	0	0	0	2	1	2	0	0	0	0	0	1
Migut.F01190.v2.0	66	73	65	18	85	45	39	65	61	47	93	70	94	101	127	52	52	62	68	92	75	70	68	114	73	63	58	62	92	86	47	84	112	86	62	125	54	42	121	88	7	11	14	11	16	8	10	6	7	14	265	161	126	270	279	134	150	168	230	213	200	425	278	345	161	147	123	245	212	252	27	18	56	14	25	3	13	10	36	20
Migut.F01191.v2.0	108	103	98	69	57	43	50	92	74	58	121	93	155	96	80	77	97	78	80	125	144	165	131	139	111	70	80	119	85	156	200	174	147	165	106	227	79	79	85	154	165	122	150	129	113	102	98	120	103	75	72	99	74	89	46	43	46	59	64	60	111	112	117	65	70	79	49	76	50	75	149	141	233	109	87	93	73	85	106	109
Migut.F01192.v2.0	22	24	20	10	17	19	10	21	26	18	52	18	34	22	25	20	15	30	19	20	40	45	25	29	22	26	22	32	34	32	32	30	36	56	40	28	18	23	26	32	53	82	46	47	65	58	40	57	47	39	25	18	13	31	19	12	14	13	13	16	16	31	20	36	11	19	13	11	17	19	38	29	82	31	40	17	14	25	30	38
Migut.F01193.v2.0	10	21	23	6	11	8	10	3	13	6	26	14	15	6	8	8	9	13	11	18	23	25	25	28	13	21	14	26	14	22	25	26	27	24	27	27	15	19	20	22	16	25	23	27	30	27	28	21	20	20	2	0	3	6	4	2	2	4	6	4	5	3	2	4	1	11	6	4	1	3	34	35	40	43	24	13	26	16	39	27
Migut.F01194.v2.0	2	3	1	2	5	0	5	2	2	3	2	2	6	0	5	2	0	5	1	6	4	11	0	1	3	3	2	3	2	3	2	4	5	4	4	1	1	3	1	0	8	9	5	10	13	8	3	7	6	14	1	0	0	0	0	0	0	0	2	0	3	0	1	1	1	3	0	0	0	0	0	0	2	1	0	0	2	1	1	0
Migut.F01195.v2.0	2	6	5	1	8	3	0	3	2	4	1	5	4	5	2	4	4	5	2	3	4	7	2	4	0	4	2	2	2	2	1	0	3	4	2	4	1	2	3	1	8	8	5	6	4	4	3	8	3	1	0	0	1	0	1	0	0	0	0	1	0	0	0	0	0	1	1	0	0	1	0	0	2	1	2	0	4	2	0	1
Migut.F01196.v2.0	0	2	2	0	2	0	0	1	2	0	5	0	1	3	2	0	0	1	1	3	1	1	2	1	1	1	1	0	2	1	4	0	0	0	2	0	0	0	0	2	0	0	1	0	1	0	0	0	1	0	7	7	4	6	1	1	3	5	10	3	2	11	12	5	3	3	5	1	4	7	4	2	3	3	4	1	2	5	2	1
Migut.F01197.v2.0	0	0	0	0	0	0	0	0	1	0	0	0	0	0	0	0	0	0	0	0	0	0	0	0	0	0	0	0	1	0	0	0	0	0	0	0	0	0	0	0	0	0	0	0	0	0	0	0	0	0	0	0	0	0	0	0	0	0	0	0	0	0	0	0	0	0	0	0	0	0	0	0	0	0	0	0	0	0	0	0
Migut.F01198.v2.0	0	0	0	0	0	2	0	0	0	0	0	1	0	2	0	0	0	0	0	0	0	0	1	0	0	0	2	0	1	0	0	0	2	0	1	0	0	1	0	1	2	1	0	0	0	1	0	0	0	0	1	1	4	0	1	3	1	0	0	0	0	0	4	0	2	1	0	2	0	0	0	1	3	4	2	0	0	1	0	1
Migut.F01199.v2.0	0	0	0	0	0	0	0	0	0	0	0	0	0	0	0	0	0	0	0	0	0	0	0	0	0	0	0	0	0	0	0	0	0	0	0	0	0	0	0	0	0	0	0	0	0	0	0	0	0	0	0	0	0	0	0	0	0	0	0	0	0	0	0	0	0	0	0	0	0	0	0	0	0	0	0	0	0	0	0	0
Migut.F01200.v2.0	0	0	0	1	1	1	1	1	1	1	0	0	1	0	4	0	1	0	0	0	2	1	0	3	0	0	2	2	2	0	1	2	1	0	0	2	3	0	0	0	0	0	0	0	1	0	0	2	1	0	0	0	0	0	0	0	0	0	0	0	0	0	0	0	0	0	0	0	0	0	0	0	0	0	0	0	0	0	0	0
Migut.F01201.v2.0	2	3	4	2	14	2	5	0	1	2	4	0	1	1	3	2	0	1	0	5	1	0	0	0	0	1	1	0	1	0	3	0	1	2	0	0	1	1	0	2	2	4	6	2	4	2	1	0	0	5	0	0	0	1	0	0	0	0	1	0	0	0	0	0	0	0	0	0	0	0	1	0	0	0	0	0	0	0	0	1
Migut.F01202.v2.0	0	1	0	0	0	0	0	0	0	1	0	0	0	0	0	0	0	0	0	0	0	1	0	0	0	0	0	0	0	0	1	0	0	0	0	0	1	0	0	0	1	0	0	0	0	0	0	1	2	0	2	0	0	0	1	0	0	0	0	0	0	0	0	0	0	0	0	0	0	0	0	0	0	0	0	0	0	0	0	1
Migut.F01203.v2.0	0	0	0	0	1	0	0	0	0	0	0	0	1	0	0	0	0	0	0	0	0	0	0	0	0	0	0	0	0	1	0	0	0	0	0	0	0	1	0	0	0	0	0	0	0	0	0	0	0	0	9	6	3	13	8	6	9	6	3	5	1	1	10	2	5	2	0	5	0	3	0	0	0	1	0	1	0	0	0	0
Migut.F01204.v2.0	15	19	9	6	9	14	11	25	13	7	26	15	25	9	9	23	12	16	12	22	31	25	12	30	18	18	5	20	33	23	21	40	24	41	22	17	33	19	11	16	40	36	62	27	16	39	28	41	31	22	60	32	48	55	48	53	49	57	55	49	58	67	88	60	54	115	73	64	67	74	105	88	215	83	85	34	60	88	165	108
Migut.F01205.v2.0	178	179	266	157	247	155	156	167	178	144	211	157	206	249	306	143	135	162	161	209	214	172	294	348	174	140	175	226	234	306	227	230	254	340	339	385	150	176	209	272	389	424	808	876	788	530	442	583	547	627	233	214	197	375	438	138	227	193	301	223	265	385	502	373	167	200	170	257	251	267	574	543	1482	551	686	230	291	516	1013	760
Migut.F01206.v2.0	0	0	0	0	0	0	0	0	0	0	0	1	0	0	0	0	0	0	0	0	0	1	1	0	0	0	0	0	0	0	0	0	0	0	1	0	0	0	0	0	49	29	131	106	93	5	33	113	36	71	1	0	0	0	1	0	0	0	0	0	0	0	0	0	0	0	0	0	0	0	0	0	17	1	2	0	0	1	0	2
Migut.F01207.v2.0	0	0	0	0	0	0	0	0	0	0	0	0	0	0	0	0	0	0	0	0	0	0	0	0	0	0	0	0	0	0	0	1	0	0	0	1	0	0	0	0	3	3	11	6	9	4	3	6	3	8	0	0	0	0	0	0	0	0	0	0	0	0	0	0	1	0	0	0	0	0	8	12	52	12	17	5	3	19	44	20
Migut.F01208.v2.0	298	367	287	233	231	265	204	340	254	238	429	262	340	250	214	171	180	217	168	285	281	317	224	296	174	235	283	223	300	296	268	289	290	236	254	238	201	209	210	222	235	272	186	205	197	207	210	197	182	192	389	418	255	547	796	304	433	455	467	506	431	674	657	651	432	336	328	546	506	575	177	163	314	196	245	73	114	139	320	230
Migut.F01209.v2.0	37	29	8	8	5	20	34	34	23	21	10	23	14	12	5	7	7	12	16	13	10	7	2	6	9	6	10	2	4	4	7	5	12	13	4	2	2	6	5	2	11	13	11	11	11	7	9	20	8	4	66	44	30	40	34	37	42	34	30	70	44	53	48	30	50	12	34	49	55	47	4	1	9	2	4	0	1	2	5	4
Migut.F01210.v2.0	3	0	2	3	0	3	0	0	2	3	8	0	3	3	5	7	4	1	0	6	13	7	18	10	10	5	1	18	7	21	18	5	10	16	8	17	5	5	14	24	13	15	16	14	10	10	10	12	10	6	5	3	5	2	0	0	0	0	3	3	1	0	4	5	2	9	7	5	0	3	7	8	17	7	2	0	0	3	9	11
Migut.F01211.v2.0	3	7	9	3	5	8	5	5	11	5	14	4	5	20	12	5	4	15	9	7	20	11	13	22	7	13	13	13	13	22	7	18	18	13	9	15	18	14	10	19	35	46	96	86	67	41	59	89	47	57	1	0	0	6	1	2	2	7	4	3	1	1	3	1	0	11	4	3	4	5	1	0	26	0	10	1	0	1	18	7
Migut.F01212.v2.0	34	31	53	21	21	25	30	25	28	25	46	26	62	54	40	28	24	29	32	37	53	39	49	49	34	36	50	53	41	55	53	54	69	62	62	60	20	35	40	58	89	102	102	118	82	67	83	81	80	64	26	21	22	22	25	22	22	27	25	13	17	42	28	36	13	27	22	32	33	32	37	45	85	31	46	22	21	33	52	44
Migut.F01213.v2.0	501	329	161	70	188	103	84	142	105	80	371	426	661	195	217	142	182	160	120	273	609	680	306	285	265	114	167	279	253	239	895	746	560	471	262	292	158	140	247	219	217	371	201	113	128	93	79	160	139	144	242	198	141	98	168	90	58	66	136	85	101	138	93	98	81	108	96	94	77	94	108	74	327	51	79	23	54	39	116	61
Migut.F01214.v2.0	66	38	30	12	54	20	15	28	25	25	37	64	58	19	14	20	19	23	17	27	55	45	33	24	30	20	22	36	20	30	68	47	36	54	36	49	16	26	26	48	84	75	65	58	35	45	34	52	73	78	65	62	56	35	27	30	29	38	40	28	67	68	42	30	40	57	33	42	44	46	77	98	170	44	57	22	33	34	83	52
Migut.F01215.v2.0	1	0	0	0	0	0	0	0	0	0	0	0	0	0	0	0	0	0	0	0	0	0	0	0	0	0	0	0	0	0	1	0	0	0	0	0	0	0	0	0	0	0	0	3	0	0	1	1	3	5	0	0	0	0	0	0	0	0	0	0	0	0	0	0	0	2	1	0	0	0	1	0	3	0	0	1	4	0	0	0
Migut.F01216.v2.0	0	0	0	0	0	0	0	0	0	0	0	0	0	0	0	0	0	0	0	0	0	0	0	0	0	0	0	0	0	0	0	0	0	0	0	0	0	0	0	0	0	0	0	0	0	0	0	0	0	0	0	0	0	0	0	0	0	0	0	0	0	0	0	0	0	0	0	0	0	0	0	0	0	0	0	0	0	0	0	0
Migut.F01217.v2.0	0	0	0	0	0	0	0	0	0	0	0	0	0	0	0	0	0	0	0	0	0	0	0	0	0	0	0	0	0	0	0	0	0	0	0	0	0	0	0	0	0	0	0	0	0	0	0	0	0	0	0	0	0	0	0	0	0	0	0	0	0	0	0	0	0	0	0	0	0	0	0	0	0	0	0	0	0	0	0	0
Migut.F01218.v2.0	0	0	0	0	0	0	0	0	0	0	0	0	0	0	0	0	0	0	0	0	0	0	0	0	0	0	0	0	1	0	0	0	0	0	0	0	0	0	0	0	0	0	0	0	0	0	0	0	0	0	0	0	0	0	0	0	0	0	0	0	0	0	0	0	0	2	0	0	0	0	0	0	0	0	0	0	0	0	0	0
Migut.F01219.v2.0	211	278	286	152	283	215	173	289	197	208	319	232	318	253	281	247	284	229	186	364	360	368	401	392	362	277	408	433	349	473	384	414	385	435	398	452	323	236	349	425	144	204	159	191	210	152	182	164	225	162	175	187	207	269	236	179	182	191	229	252	188	216	179	219	136	176	121	180	121	224	120	122	201	95	84	38	82	102	147	125
Migut.F01220.v2.0	119	174	114	71	116	49	46	89	71	82	157	134	181	100	101	74	102	102	61	129	202	188	156	192	152	124	99	131	103	212	253	202	256	229	129	292	126	106	131	286	220	196	188	153	140	133	119	119	175	137	127	98	109	129	168	82	75	79	135	60	134	228	162	134	109	100	86	108	69	142	232	175	392	136	164	72	94	147	210	178
Migut.F01221.v2.0	1	1	2	2	6	3	0	0	2	1	7	8	2	4	2	3	0	0	5	1	3	6	1	4	0	4	4	2	6	5	6	3	14	9	9	8	3	4	1	7	12	9	5	12	3	6	8	9	6	4	2	3	3	10	2	3	2	1	3	0	7	4	4	0	1	5	5	0	0	10	11	3	8	7	4	4	5	3	0	8
Migut.F01222.v2.0	39	75	55	35	67	67	34	70	61	42	73	46	57	51	56	34	57	49	40	74	62	70	65	89	51	63	50	72	75	116	75	59	80	100	72	67	47	57	73	88	133	116	136	157	137	147	146	173	142	135	49	29	43	32	37	34	30	38	43	50	38	79	76	48	53	72	49	50	49	62	105	87	138	93	91	35	68	87	131	122
Migut.F01223.v2.0	28	45	37	31	28	24	30	26	44	22	76	48	54	46	32	26	24	47	39	46	36	39	40	45	35	36	38	24	26	40	38	41	55	52	53	55	24	27	38	53	78	79	101	132	92	101	79	95	66	76	28	36	36	42	29	25	35	20	40	27	31	82	57	53	33	37	36	46	42	61	115	102	189	77	67	38	79	101	120	102
Migut.F01224.v2.0	60	48	53	33	68	33	33	74	43	40	68	45	82	50	71	31	44	37	58	53	64	63	47	79	39	31	53	60	45	76	62	92	79	91	67	95	46	43	63	80	104	95	134	141	130	96	74	107	111	90	33	41	29	65	67	34	41	34	54	44	51	89	117	73	58	34	55	64	54	67	99	99	182	85	111	48	75	65	115	101
Migut.F01225.v2.0	85	106	107	57	99	77	61	112	98	75	122	85	85	86	95	48	79	60	64	109	81	95	106	115	78	72	79	98	94	133	75	112	103	131	87	132	54	66	81	101	150	214	220	211	213	180	162	170	182	193	73	58	31	63	65	47	39	61	36	70	40	59	79	96	53	67	54	68	61	61	117	105	205	117	99	63	65	71	157	114
Migut.F01226.v2.0	94	75	104	36	71	87	75	121	87	59	109	81	97	99	110	90	78	93	82	110	107	101	112	123	103	90	88	90	101	104	101	117	122	108	105	102	56	76	94	90	39	68	49	46	53	28	37	42	42	27	110	62	26	91	97	72	89	87	105	115	48	69	62	84	39	71	69	94	87	85	13	7	62	10	14	2	12	13	53	26
Migut.F01227.v2.0	62	79	80	35	96	22	40	40	37	42	126	77	92	100	112	53	78	68	49	93	116	107	138	140	93	60	73	116	84	143	105	118	147	154	140	156	74	62	90	94	72	104	104	91	85	67	70	49	112	80	49	41	54	87	69	33	27	39	65	38	73	79	109	68	39	53	36	56	61	79	52	70	132	73	63	25	35	51	57	45
Migut.F01228.v2.0	12	19	17	7	14	8	7	6	23	18	19	10	9	8	11	6	13	6	8	16	28	13	22	10	11	4	21	27	16	14	13	17	7	22	10	14	5	8	10	10	78	192	160	291	251	154	141	184	144	292	25	24	16	35	38	22	26	26	20	19	14	22	21	22	29	25	20	20	11	30	66	92	127	115	83	26	54	96	101	93
Migut.F01229.v2.0	29	22	26	11	8	22	17	16	20	22	25	41	15	13	38	24	13	16	5	30	31	58	23	30	28	21	28	28	31	34	52	61	23	45	55	59	33	22	30	26	6	9	8	9	8	6	5	8	12	1	27	26	16	42	13	22	14	28	30	25	22	22	21	21	16	36	27	23	17	17	31	15	84	6	31	3	6	13	48	28
Migut.F01230.v2.0	30	36	35	17	30	7	18	20	21	11	43	34	70	19	44	27	59	24	17	61	122	91	62	79	69	52	48	64	59	96	165	97	102	147	80	148	59	60	71	139	28	20	26	16	25	22	26	22	32	8	25	35	51	29	35	32	17	20	18	24	47	20	16	16	7	30	19	25	12	31	24	18	30	7	11	2	5	11	29	17
Migut.F01231.v2.0	73	89	80	50	91	69	52	85	90	79	93	92	88	99	83	43	44	51	67	73	76	54	76	96	42	79	70	78	102	89	59	77	100	73	52	87	54	46	78	86	163	168	197	204	152	172	154	170	197	179	86	55	44	77	81	42	51	60	69	45	62	111	86	69	51	34	31	86	54	79	94	75	171	70	92	25	47	59	126	73
Migut.F01232.v2.0	58	65	78	28	65	32	31	45	36	45	81	63	65	61	74	53	64	37	34	85	79	88	116	99	70	48	72	89	76	76	113	105	104	139	105	130	56	49	59	83	56	102	60	71	73	44	47	46	77	52	24	29	25	29	29	25	21	28	35	21	40	59	31	27	22	36	18	34	25	18	40	35	78	29	45	10	17	30	56	33
Migut.F01233.v2.0	14	6	24	6	5	3	2	6	7	7	12	8	11	3	18	12	20	11	1	16	22	24	27	33	17	13	9	18	10	27	39	22	26	57	20	31	8	15	21	38	19	20	26	14	24	13	19	20	13	3	9	15	16	18	8	14	14	11	23	12	1	10	7	15	7	21	8	4	13	9	36	54	115	60	79	27	35	50	60	67
Migut.F01234.v2.0	20	16	15	15	34	12	7	4	10	5	12	11	82	12	16	4	3	9	9	8	7	17	17	10	9	7	10	8	16	17	10	13	14	16	16	14	6	39	43	13	58	64	52	115	77	55	71	48	142	111	0	0	0	2	0	0	0	0	0	0	0	1	0	0	0	0	0	0	0	0	0	0	0	0	0	0	0	0	0	0
Migut.F01235.v2.0	2	5	0	4	2	3	1	3	6	4	5	4	6	5	5	6	3	6	1	3	9	3	11	7	2	1	0	0	0	6	8	13	0	10	8	8	4	2	0	2	20	5	16	9	14	5	4	5	3	2	6	3	4	3	0	3	1	4	0	1	3	0	11	7	5	7	2	4	3	6	10	6	10	15	15	2	5	5	26	12
Migut.F01236.v2.0	0	8	9	1	3	3	4	4	1	0	1	2	2	1	6	2	4	4	1	6	7	9	8	8	8	1	7	6	5	2	7	15	4	3	6	5	3	2	3	8	5	10	6	3	1	2	3	3	5	2	0	0	0	0	0	0	0	0	0	0	0	1	1	0	2	0	0	1	0	0	0	1	3	0	0	0	0	0	0	0
Migut.F01237.v2.0	0	0	0	0	0	0	0	0	0	0	0	0	0	0	0	0	0	0	0	0	0	0	0	0	0	0	0	0	0	0	0	0	0	0	0	0	0	0	0	0	0	0	0	0	0	0	0	0	0	0	0	0	0	0	2	0	0	0	0	0	0	0	0	0	1	0	0	1	0	1	0	0	2	0	0	0	0	0	0	0
Migut.F01238.v2.0	0	0	0	0	0	0	0	0	0	0	0	0	0	0	0	0	0	0	0	0	0	0	0	0	0	0	0	0	0	0	0	0	0	0	0	0	0	0	0	0	0	0	0	0	0	0	0	0	0	0	0	0	0	0	0	0	0	0	0	0	0	0	0	0	0	0	0	0	0	0	0	0	0	0	0	0	0	0	1	0
Migut.F01239.v2.0	1	0	3	0	3	1	0	2	1	1	0	0	2	0	2	1	3	3	5	3	4	5	5	6	5	3	1	5	3	2	9	5	7	3	5	6	6	7	3	3	0	4	5	7	3	2	3	1	2	7	1	2	0	2	0	2	2	3	1	1	0	3	1	2	2	1	2	0	1	1	1	0	10	0	1	1	1	3	2	2
Migut.F01240.v2.0	0	0	1	0	0	0	0	0	0	1	5	0	1	0	1	1	2	1	0	2	2	5	3	4	2	1	2	2	1	3	3	6	4	7	3	5	3	4	4	2	2	1	1	1	0	1	1	0	1	3	1	0	0	1	0	1	0	0	2	0	0	1	0	0	0	0	0	0	1	1	1	1	0	0	0	0	0	0	0	0
Migut.F01241.v2.0	210	202	315	154	270	101	89	126	144	155	346	229	352	230	318	171	222	217	139	292	354	353	488	492	319	208	241	360	250	447	593	424	405	649	433	674	208	215	318	502	538	451	659	389	408	289	321	435	514	295	181	200	159	235	146	143	98	150	172	144	164	216	201	166	74	266	150	157	127	141	380	307	924	373	407	162	198	296	449	404
Migut.F01242.v2.0	1	0	1	1	1	1	0	4	4	1	2	0	1	0	8	0	0	1	0	0	4	0	1	0	0	2	0	1	0	4	0	1	2	1	0	2	1	0	2	1	4	12	19	26	16	22	9	15	15	22	3	5	1	3	7	1	4	3	0	0	4	1	51	2	13	3	9	7	6	7	13	6	45	5	7	8	7	13	27	19
Migut.F01243.v2.0	20	17	15	8	12	4	8	12	10	15	25	24	32	13	15	9	10	15	16	14	29	33	18	21	18	6	12	23	12	25	37	43	40	27	14	24	11	11	20	29	42	40	33	41	29	21	22	37	48	30	26	18	19	13	12	11	7	11	7	16	17	23	20	16	16	9	13	18	13	24	42	29	79	22	31	21	17	15	47	35
Migut.F01244.v2.0	7	3	4	4	0	1	0	6	2	3	8	3	9	3	11	5	9	3	1	11	23	11	26	14	6	5	10	11	5	29	35	13	20	26	18	31	8	12	9	25	7	8	6	2	2	3	5	4	5	3	3	4	6	7	3	6	3	3	3	2	2	4	4	2	1	12	1	2	5	2	7	6	8	0	2	1	1	5	4	7
Migut.F01245.v2.0	267	241	247	149	297	97	84	113	103	119	330	261	448	387	325	206	263	165	160	403	469	503	700	612	446	308	344	647	455	673	614	448	559	693	721	857	278	327	381	536	747	655	1168	371	478	340	378	423	623	322	61	78	110	109	118	72	86	66	106	95	118	193	103	169	60	245	100	123	92	148	235	149	620	224	214	106	106	147	269	204
Migut.F01246.v2.0	9	16	19	10	32	17	11	6	17	10	13	11	20	9	29	17	14	15	14	11	15	21	18	22	27	12	16	18	16	20	14	6	25	25	20	31	6	12	24	23	23	39	24	23	23	20	13	39	41	26	0	1	1	3	0	0	0	0	2	5	2	3	4	3	2	2	3	1	3	2	2	0	3	0	1	0	1	1	0	2
Migut.F01247.v2.0	74	65	91	63	72	35	57	42	53	34	78	76	80	50	57	37	51	38	35	56	82	83	96	79	37	42	52	62	57	75	100	70	92	68	69	68	32	30	54	75	202	182	167	176	186	120	130	149	149	83	39	27	33	29	18	12	20	16	27	17	31	32	28	42	14	22	23	20	12	12	87	48	140	76	67	29	30	47	61	55
Migut.F01248.v2.0	2	0	1	2	0	2	0	2	1	0	0	1	0	0	1	2	3	0	0	0	0	0	0	0	0	2	0	0	0	1	0	3	0	0	0	0	0	0	0	0	0	0	0	0	0	0	0	0	0	0	0	0	0	0	0	0	0	0	0	0	0	0	0	0	0	0	0	0	0	0	1	0	0	1	1	0	1	0	1	0
Migut.F01249.v2.0	15	7	3	8	22	17	15	11	9	15	18	20	9	35	20	3	1	5	16	5	2	4	2	9	0	6	5	5	0	3	0	1	1	1	2	1	1	3	0	2	8	9	15	20	13	14	9	11	10	8	2	3	5	30	25	3	3	3	15	4	6	6	13	22	5	14	7	6	11	17	43	32	100	49	70	27	37	39	42	53
Migut.F01250.v2.0	15	25	21	15	29	19	20	17	14	15	22	20	15	20	14	16	8	13	9	8	9	9	15	11	5	9	13	7	18	15	12	16	21	14	11	12	13	7	7	13	25	23	31	30	27	28	16	32	23	30	39	32	27	33	19	20	27	16	15	29	28	67	34	34	42	19	17	27	37	21	55	47	102	32	30	20	34	50	76	58
Migut.F01251.v2.0	0	0	0	0	0	0	0	0	0	0	0	0	0	0	0	0	0	0	0	0	0	0	0	0	0	0	0	0	0	0	0	0	0	0	0	0	0	0	0	0	0	0	0	0	0	0	0	0	0	0	0	0	0	0	0	0	0	0	0	0	0	0	1	0	0	0	0	0	0	0	0	0	0	0	0	0	0	0	0	0
Migut.F01252.v2.0	0	0	0	0	0	0	0	0	0	0	0	0	0	0	0	0	0	0	0	0	0	0	0	0	0	0	0	0	0	0	0	0	0	0	0	0	0	0	0	0	0	0	0	0	0	0	0	0	0	0	0	0	0	0	0	0	0	0	0	0	0	0	5	0	0	0	2	0	0	0	1	0	0	0	0	0	0	0	2	1
Migut.F01253.v2.0	0	0	0	0	0	0	0	0	0	0	0	0	0	0	0	0	0	0	0	0	0	0	0	0	0	0	0	0	0	0	0	0	0	0	0	0	0	0	0	0	0	0	0	0	0	0	0	0	0	0	0	0	0	0	0	0	0	0	0	0	0	0	0	0	0	0	0	0	0	0	0	0	0	0	0	0	0	0	0	0
Migut.F01254.v2.0	0	0	0	0	0	0	0	0	0	0	0	0	0	0	0	0	0	0	0	0	0	0	0	0	0	0	0	0	0	0	0	0	0	0	0	0	0	0	0	0	0	0	0	0	0	0	0	0	0	0	0	0	0	0	0	0	0	0	0	0	0	0	0	0	0	0	0	0	0	0	0	0	0	0	0	0	0	0	0	0
Migut.F01255.v2.0	7	6	8	4	15	9	5	3	6	10	17	7	9	8	12	14	14	14	13	15	11	19	16	20	21	13	15	25	18	20	15	13	18	24	32	19	9	16	16	18	65	92	182	196	147	96	80	207	70	89	7	5	2	11	3	4	7	7	5	11	9	6	9	7	14	22	6	5	9	19	55	39	107	25	33	35	26	65	97	62
Migut.F01256.v2.0	0	0	0	0	0	0	0	0	0	0	0	0	0	0	0	0	0	0	0	0	0	0	0	0	0	0	0	0	0	0	0	0	0	0	0	0	0	0	0	0	0	0	0	0	2	0	0	0	0	2	0	0	0	0	0	0	0	0	0	0	0	0	0	0	0	0	0	0	0	0	1	0	4	1	2	0	0	0	0	1
Migut.F01257.v2.0	112	110	122	58	142	84	88	128	110	110	152	119	147	170	219	104	89	113	99	164	141	138	141	189	112	140	124	149	173	254	139	165	218	194	166	285	127	123	190	177	187	304	288	426	316	263	289	347	425	330	364	294	255	309	343	280	207	259	447	287	320	614	399	428	310	546	351	532	317	467	601	505	934	462	546	305	299	301	669	425
Migut.F01258.v2.0	18	27	51	15	43	18	20	11	16	28	57	25	54	25	54	32	60	50	36	88	95	73	152	133	103	64	78	95	70	99	167	87	116	188	105	176	53	71	80	144	44	51	59	50	58	32	57	54	82	29	13	19	26	22	37	23	19	13	28	19	21	16	18	14	4	51	37	20	17	27	32	29	91	10	19	10	25	36	58	45
Migut.F01259.v2.0	1757	1868	2157	1316	2882	1420	1245	1154	1591	1643	1888	1172	1661	1687	2657	1225	1317	1473	1070	2028	1540	1690	1707	2271	1410	1311	1650	1583	2272	2548	1617	1664	1820	1882	1859	2042	1142	1155	2311	1848	434	352	303	411	377	260	303	337	506	438	1303	1356	1509	1676	2272	1127	1128	1376	1706	1531	1366	1667	1475	1733	832	804	669	1238	993	1392	190	200	356	179	175	107	108	135	222	163
Migut.F01260.v2.0	0	0	0	0	0	0	0	0	0	0	0	0	0	0	0	0	0	0	0	0	0	0	0	0	0	0	0	0	0	0	0	0	0	0	0	0	0	0	0	0	0	0	0	0	0	0	0	0	0	0	0	0	0	0	0	0	0	0	0	0	0	0	0	0	0	0	0	0	0	0	0	0	0	0	0	0	0	0	0	0
Migut.F01261.v2.0	20	53	49	23	53	15	31	22	27	22	61	42	101	42	92	48	38	42	27	53	69	80	90	88	55	58	42	56	53	81	106	82	120	150	111	120	44	37	84	101	62	82	77	59	72	39	62	42	92	38	42	46	27	39	50	20	24	28	18	25	37	41	39	39	10	50	32	31	27	54	29	37	73	42	43	12	34	32	47	44
Migut.F01262.v2.0	0	0	0	0	0	0	0	0	0	0	0	0	0	0	0	0	0	0	0	0	0	0	0	0	0	0	0	0	0	0	0	0	0	0	0	0	0	0	0	0	1	0	0	0	0	0	0	0	0	0	0	0	0	0	0	0	0	0	0	0	0	0	0	0	0	0	0	0	0	0	0	0	0	0	0	0	0	0	0	0
Migut.F01263.v2.0	3	0	2	0	0	0	0	0	1	0	0	0	3	0	0	1	3	1	1	0	5	0	3	0	0	0	0	2	0	2	2	3	7	4	1	2	0	2	1	0	4	6	3	1	0	1	2	0	2	0	1	0	1	0	0	0	0	1	0	1	0	2	3	0	0	4	1	2	0	0	2	2	1	0	0	0	0	0	3	0
Migut.F01264.v2.0	6	2	1	0	2	0	1	2	3	4	1	1	1	2	3	1	3	2	2	0	1	0	8	3	1	0	5	3	3	8	5	4	5	12	7	7	6	2	7	8	0	0	0	0	0	0	0	1	0	0	0	0	2	0	0	0	0	0	0	0	0	0	1	0	0	0	1	0	0	0	1	0	0	0	0	0	0	0	0	0
Migut.F01265.v2.0	0	0	0	0	0	0	0	0	0	0	0	0	0	0	0	0	0	0	0	0	0	0	0	0	0	0	0	0	0	0	0	0	0	0	0	0	0	0	0	0	0	0	0	1	0	0	0	0	1	1	0	0	0	0	0	0	0	0	0	0	0	0	1	0	0	0	0	0	0	0	0	0	0	0	0	0	0	0	0	0
Migut.F01266.v2.0	0	0	0	0	0	0	0	5	0	0	0	0	0	0	0	0	0	0	0	0	0	0	0	1	0	0	0	0	0	0	0	0	0	0	0	0	0	0	0	0	0	0	0	0	0	0	0	0	0	0	0	0	0	0	0	0	0	0	0	0	0	0	0	0	0	0	0	0	0	0	0	0	2	0	0	0	0	0	0	0
Migut.F01267.v2.0	44	50	73	27	69	60	61	103	63	56	92	75	73	108	126	78	83	76	91	107	78	91	91	126	104	138	100	117	156	143	78	108	127	119	103	135	162	101	226	148	50	119	96	162	143	159	138	122	123	192	90	66	48	73	74	60	48	67	96	83	47	66	84	65	91	77	68	83	82	92	98	90	110	68	74	29	52	85	118	103
Migut.F01268.v2.0	313	313	278	180	220	200	178	219	173	180	417	277	379	302	282	149	185	209	187	263	404	373	352	369	195	214	225	255	234	337	369	372	477	351	352	377	234	197	228	298	606	746	621	769	645	474	501	500	438	433	300	264	248	293	222	124	191	177	178	154	264	419	417	282	193	162	146	193	178	223	465	462	927	366	387	213	245	295	493	408
Migut.F01269.v2.0	58	65	73	32	76	51	38	80	57	63	86	54	70	60	74	44	46	49	64	58	53	65	53	73	62	53	82	71	76	95	71	75	123	97	76	113	48	67	58	73	62	83	103	107	121	87	82	99	79	102	42	36	36	34	36	21	34	50	28	32	33	53	80	49	34	37	49	50	27	36	55	34	131	33	34	19	17	42	62	39
Migut.F01270.v2.0	206	206	247	151	543	122	119	170	145	154	207	161	245	170	321	120	119	109	126	174	185	140	211	262	111	107	138	188	213	319	241	223	233	281	215	331	110	128	277	212	314	186	302	225	295	218	172	176	318	457	237	238	189	160	355	150	119	134	247	108	179	328	176	204	162	62	91	201	164	202	182	174	298	182	168	67	106	132	186	172
Migut.F01271.v2.0	102	77	102	54	91	63	46	86	53	62	123	91	130	113	90	73	82	78	59	96	118	142	159	195	94	56	103	78	91	139	160	116	160	179	190	205	87	89	91	121	158	204	260	209	226	169	162	166	136	146	38	56	46	79	53	45	43	44	29	40	54	74	91	72	53	66	54	60	42	55	67	60	137	67	72	31	28	54	89	78
Migut.F01272.v2.0	6	13	10	5	10	14	8	6	8	9	21	14	8	12	22	7	7	6	4	17	8	6	13	16	7	13	6	11	11	24	12	10	9	19	13	17	12	15	21	6	10	8	11	9	6	7	5	8	11	8	4	1	3	0	1	1	1	0	0	0	3	3	0	3	1	5	2	0	0	5	1	1	2	0	0	2	1	0	1	1
Migut.F01273.v2.0	42	47	33	12	40	21	13	21	21	27	38	41	36	31	61	24	40	49	22	47	40	51	44	49	50	20	67	54	64	76	80	87	64	61	82	62	65	60	65	36	67	107	139	187	158	116	114	119	106	263	10	7	10	12	19	9	14	15	5	15	20	14	14	31	18	10	15	21	23	19	42	32	176	34	41	22	30	39	103	78
Migut.F01274.v2.0	6	6	9	3	14	8	9	8	12	9	45	52	28	46	28	12	14	34	59	26	24	27	13	42	14	42	23	18	17	36	22	14	32	23	25	28	28	31	27	37	44	37	52	47	51	50	33	37	50	69	29	33	23	32	46	20	23	18	31	20	58	89	60	40	21	33	30	47	20	79	123	133	182	157	79	75	77	77	88	108
Migut.F01275.v2.0	48	56	46	23	52	41	36	54	63	41	59	43	58	52	68	43	36	52	41	51	55	51	47	98	28	32	41	63	69	87	53	50	73	80	72	87	41	50	64	76	179	191	218	248	231	185	179	225	230	223	39	33	32	42	38	23	19	29	44	32	40	49	45	45	28	45	39	46	28	46	122	90	237	92	94	57	69	69	150	109
Migut.F01276.v2.0	15	21	11	10	23	7	3	12	5	6	21	15	13	13	8	5	6	7	5	5	9	7	2	10	8	5	14	16	6	10	13	14	21	6	7	11	3	6	14	16	17	15	6	12	13	19	10	14	18	16	1	5	3	6	3	3	1	6	1	2	3	4	1	2	0	12	4	3	0	1	6	10	10	4	8	3	3	6	16	7
Migut.F01277.v2.0	0	0	0	0	0	0	0	0	0	0	0	0	0	0	0	0	0	0	0	0	0	0	0	0	0	0	0	0	0	0	0	0	0	0	0	0	0	0	0	0	0	0	0	0	0	0	0	0	0	0	0	0	0	0	0	0	0	0	0	1	0	0	0	0	0	0	0	0	0	0	0	0	0	0	0	0	0	0	0	0
Migut.F01278.v2.0	0	0	0	0	0	0	0	0	0	0	0	0	0	0	0	0	0	0	0	0	0	0	0	0	0	0	0	0	0	0	0	0	0	0	0	0	0	0	0	0	2	1	0	4	2	1	1	0	2	1	0	0	0	0	0	0	0	0	0	0	0	0	0	0	0	0	0	0	0	0	3	1	3	0	0	0	0	0	3	1
Migut.F01279.v2.0	100	112	108	67	99	51	55	84	59	53	169	80	135	95	84	59	66	102	64	85	167	144	125	136	85	82	88	92	114	164	175	126	204	186	157	193	85	86	122	172	278	264	226	238	204	166	165	199	190	185	42	47	51	47	60	32	24	33	43	19	50	95	84	52	46	40	40	42	39	62	114	118	263	73	77	50	66	92	117	109
Migut.F01280.v2.0	0	0	0	1	0	0	0	0	0	0	0	0	0	0	0	0	0	0	0	0	0	0	0	0	0	0	0	0	0	0	0	0	0	0	0	0	0	0	0	0	1	1	1	3	6	1	0	0	0	0	0	0	0	0	0	0	0	0	0	0	0	0	8	0	1	0	0	0	0	0	0	0	0	0	0	0	0	0	0	0
Migut.F01281.v2.0	34	29	30	20	24	14	12	29	19	16	32	40	64	24	11	22	25	19	22	36	39	52	35	25	30	21	19	57	37	35	90	52	52	57	47	23	21	22	20	35	164	138	125	101	128	90	86	118	90	77	66	43	51	21	30	18	17	27	29	33	55	59	55	40	29	58	38	34	18	32	189	171	255	80	125	62	71	100	160	129
Migut.F01282.v2.0	0	0	0	0	0	0	0	0	0	0	0	0	0	0	0	0	0	0	0	0	0	0	0	0	0	0	0	0	0	0	0	0	0	0	0	0	0	0	0	0	0	0	0	0	0	0	0	0	0	0	0	0	0	0	0	0	0	0	0	0	0	0	0	0	0	0	0	0	0	0	0	0	0	0	0	0	0	0	0	0
Migut.F01283.v2.0	227	221	240	163	233	174	170	243	193	161	308	265	319	226	285	183	212	219	195	293	291	306	308	364	223	213	232	310	227	354	341	359	394	350	338	391	226	208	271	390	351	453	474	573	527	301	361	427	442	366	24	26	21	27	11	16	16	10	16	11	21	21	20	26	16	17	16	20	10	18	31	34	58	16	20	10	16	13	32	18
Migut.F01284.v2.0	9	6	25	10	17	14	10	15	9	17	21	18	26	22	15	22	17	18	19	28	28	18	23	39	15	16	24	28	18	23	20	20	25	28	30	31	21	15	18	33	12	10	18	21	21	20	10	21	16	15	1	10	3	6	7	8	8	8	4	4	7	12	18	6	6	10	7	12	13	14	9	7	17	4	9	2	5	7	15	15
Migut.F01285.v2.0	135	201	311	66	229	95	74	182	111	83	183	97	211	130	196	171	270	140	77	249	214	306	408	284	412	141	377	416	208	320	450	451	283	450	324	480	234	190	236	475	198	340	234	137	281	100	134	174	316	148	98	78	69	114	86	79	34	63	80	76	58	61	131	47	122	138	112	54	23	57	61	89	161	113	90	21	91	75	110	82
Migut.F01286.v2.0	0	0	0	0	0	0	0	0	0	0	0	0	0	0	0	0	0	0	0	0	0	0	0	0	0	0	0	0	0	0	0	0	0	0	0	0	0	0	0	1	5	3	1	1	2	1	3	7	2	0	0	0	0	0	0	0	0	0	0	0	0	0	0	0	0	0	0	0	0	0	0	0	1	1	0	0	0	1	0	0
Migut.F01287.v2.0	62	47	55	35	28	18	34	36	39	28	61	38	62	46	38	43	42	41	30	49	56	48	64	61	42	40	63	47	41	70	71	57	73	66	48	75	47	43	44	73	97	107	104	110	117	110	101	120	87	76	44	47	38	55	47	30	28	46	38	37	46	79	88	43	43	68	40	57	45	45	145	98	228	87	119	61	59	78	152	133
Migut.F01288.v2.0	0	0	0	0	0	0	0	0	0	0	0	0	0	0	0	0	0	0	0	0	0	0	0	0	0	0	0	0	0	0	0	0	0	0	0	0	0	0	0	0	0	0	0	0	0	0	0	0	0	0	0	0	0	0	0	0	0	0	0	0	0	0	0	0	0	0	0	0	0	0	0	0	0	0	0	0	0	0	0	0
Migut.F01289.v2.0	0	0	0	0	0	0	0	0	0	0	0	0	0	0	0	0	0	0	0	0	0	0	0	0	0	0	0	0	0	0	0	0	0	0	0	0	0	0	0	0	0	0	0	0	1	4	0	0	0	1	0	0	0	0	0	0	0	0	0	0	0	0	0	0	0	0	0	0	0	0	0	0	0	0	0	0	0	0	0	0
Migut.F01290.v2.0	0	0	0	0	0	0	0	0	0	0	0	0	0	0	0	0	0	0	0	0	0	0	0	0	0	0	0	0	0	0	0	0	0	0	0	0	0	0	0	0	0	0	0	0	0	0	0	0	0	0	0	0	0	0	0	0	0	0	0	0	0	0	0	0	0	0	0	0	0	0	0	0	0	0	0	0	0	0	0	0
Migut.F01291.v2.0	0	0	0	0	0	0	0	0	0	0	0	0	0	0	0	0	0	0	0	0	0	0	0	0	0	0	0	0	0	0	0	0	0	0	0	0	0	0	0	0	0	0	0	0	0	0	0	0	0	0	0	0	0	0	0	0	0	0	0	0	0	0	0	0	0	0	0	0	0	0	0	0	0	0	0	0	0	0	0	0
Migut.F01292.v2.0	0	0	0	0	0	0	0	0	0	0	0	0	0	0	0	0	0	0	0	0	0	0	0	0	0	0	0	0	0	0	0	0	0	0	0	0	0	0	0	0	0	0	0	0	0	0	0	0	0	0	0	0	0	0	0	0	0	0	0	0	0	0	0	0	0	0	0	0	0	0	0	0	0	0	0	0	0	0	0	0
Migut.F01293.v2.0	0	0	0	0	0	0	0	0	0	0	0	0	0	0	0	0	0	0	0	0	0	0	0	0	0	0	0	0	0	0	0	0	0	0	0	0	0	0	0	0	1	0	0	1	0	4	0	0	0	4	0	0	0	0	0	0	0	0	0	0	0	0	0	0	0	0	0	0	0	0	0	0	0	0	0	0	0	0	0	0
Migut.F01294.v2.0	0	0	0	0	0	0	0	0	0	0	0	0	0	0	0	0	0	0	0	0	0	0	0	0	0	0	0	0	0	0	0	0	0	0	0	0	0	0	0	0	0	0	0	0	0	0	0	0	0	0	0	0	0	0	0	0	0	0	0	0	0	0	0	0	0	0	0	0	0	0	0	0	0	0	0	0	0	0	0	0
Migut.F01295.v2.0	0	0	0	0	0	0	0	0	0	0	0	0	0	0	0	0	0	0	0	0	0	0	0	0	0	0	0	0	0	0	0	0	0	0	0	0	0	0	0	0	0	0	0	0	0	0	0	0	0	0	0	0	0	0	0	0	0	0	0	0	0	0	0	0	0	0	0	0	0	0	0	0	0	0	0	0	0	0	0	0
Migut.F01296.v2.0	0	0	0	0	0	0	0	0	0	0	0	0	0	0	0	0	0	0	0	0	0	0	0	0	0	0	0	0	0	0	0	0	0	0	0	0	0	0	0	0	0	0	0	0	0	0	0	0	0	0	0	0	0	0	0	0	0	0	0	0	0	0	0	0	0	0	0	0	0	0	0	0	0	0	0	0	0	0	0	0
Migut.F01297.v2.0	0	0	0	0	0	0	0	0	0	0	0	0	0	0	0	0	0	0	0	0	0	0	0	0	0	0	0	0	0	0	0	0	0	0	0	0	0	0	0	0	0	0	0	0	0	0	0	0	0	0	0	0	0	0	0	0	0	0	0	0	0	0	0	0	0	0	0	0	0	0	0	0	0	0	0	0	0	0	0	0
Migut.F01298.v2.0	0	0	0	0	0	0	0	0	0	0	2	0	0	0	0	0	0	0	0	0	0	0	0	0	0	0	0	0	0	0	0	0	0	0	0	0	0	0	0	0	0	0	0	0	0	0	0	0	0	0	0	0	0	0	0	0	0	0	0	0	0	0	0	0	0	0	0	0	0	2	1	0	0	0	0	0	0	1	0	0
Migut.F01299.v2.0	0	0	0	0	0	0	0	0	0	0	0	0	0	0	0	0	0	0	0	0	0	0	0	0	0	0	0	0	0	0	0	0	0	0	0	0	0	0	0	0	0	0	0	0	0	0	0	0	0	0	0	0	0	0	0	0	0	0	0	0	0	0	0	0	0	0	0	0	0	0	0	0	0	0	0	0	0	0	0	0
Migut.F01300.v2.0	212	180	196	104	153	145	103	221	156	126	247	155	256	184	228	131	183	149	138	222	298	282	242	283	191	163	185	241	226	286	282	307	352	266	247	339	156	146	235	260	159	179	196	120	177	71	100	159	130	80	117	93	78	118	93	77	69	83	102	103	109	131	109	130	80	74	64	97	103	115	51	43	145	27	44	20	21	23	48	37
Migut.F01301.v2.0	84	92	81	38	47	59	34	90	58	40	127	83	112	95	98	68	55	83	56	90	124	134	92	82	70	66	59	72	79	86	99	111	120	133	135	120	77	62	72	90	118	177	168	210	163	119	125	108	113	94	78	73	50	74	42	71	66	68	73	52	61	97	94	88	61	117	75	106	94	57	121	113	232	92	103	43	59	64	126	78
Migut.F01302.v2.0	99	201	234	51	150	293	332	426	420	285	270	349	263	331	550	285	186	347	330	304	147	211	88	236	194	191	315	139	475	197	56	170	144	60	105	97	182	86	263	63	48	78	36	75	51	41	79	100	92	77	254	187	67	263	468	357	218	264	515	334	178	195	258	377	224	202	163	480	497	159	23	21	80	18	19	18	22	16	57	27
Migut.F01303.v2.0	5	6	10	2	8	2	7	9	3	2	14	5	15	10	3	15	13	14	13	26	22	34	28	12	27	16	14	23	20	28	23	16	27	34	24	31	24	25	29	39	3	9	4	9	6	5	3	8	8	5	10	8	6	3	5	3	4	8	5	10	5	4	7	4	7	16	14	12	5	7	1	6	5	1	7	1	1	1	7	2
Migut.F01304.v2.0	31	32	55	40	41	23	29	32	39	37	61	47	81	40	77	32	37	39	30	50	50	56	37	53	41	30	55	37	44	63	64	61	72	57	58	62	39	35	59	64	41	48	42	52	38	26	32	32	39	38	35	30	62	54	53	39	34	53	38	43	96	104	79	79	51	78	79	65	46	85	45	54	109	58	46	31	36	51	70	59
Migut.F01305.v2.0	5	9	3	4	2	1	0	4	1	2	3	9	7	3	6	6	12	5	4	9	16	11	9	13	8	8	6	11	9	9	9	10	19	16	13	18	8	10	4	20	15	24	23	7	18	16	9	15	27	15	6	2	5	4	4	4	0	4	7	3	5	6	5	6	3	17	7	8	8	6	22	8	22	10	10	4	9	8	21	17
Migut.F01306.v2.0	0	0	0	0	0	0	0	0	0	0	0	0	0	0	0	0	0	0	0	0	0	0	0	0	0	0	0	0	0	0	0	0	0	0	0	0	0	0	0	0	0	0	0	0	0	0	0	0	0	0	0	0	0	0	1	0	0	0	0	0	0	0	0	0	0	1	0	0	0	1	0	0	1	0	0	0	0	0	0	0
Migut.F01307.v2.0	0	0	0	0	0	3	0	0	0	1	0	2	2	2	2	3	2	1	4	1	2	3	3	0	0	1	1	2	1	2	1	4	1	3	3	3	0	2	0	1	3	5	19	6	1	7	5	9	1	10	0	0	0	2	0	1	0	0	0	0	0	0	0	0	0	0	1	1	0	1	4	0	0	0	0	0	0	0	0	0
Migut.F01308.v2.0	12	8	1	5	4	7	3	2	4	5	8	5	2	3	1	1	0	4	1	1	1	6	0	3	1	0	0	0	1	2	3	0	6	1	2	0	1	1	0	3	19	13	10	8	9	2	4	7	9	7	0	2	3	0	4	0	0	2	1	0	4	1	3	1	1	0	0	0	1	1	6	2	2	6	4	3	5	3	1	1
Migut.F01309.v2.0	0	0	0	0	0	0	0	0	0	0	0	0	0	0	0	0	0	0	0	0	0	0	0	0	0	0	0	0	0	0	0	0	0	0	0	0	0	0	0	0	0	0	0	0	0	0	0	0	0	0	0	0	0	0	0	0	0	0	0	0	0	0	0	0	0	0	0	0	0	0	0	0	0	0	0	0	0	0	0	0
Migut.F01310.v2.0	0	0	0	0	0	0	0	0	0	0	0	0	0	0	0	0	0	0	0	0	0	0	0	0	0	0	0	0	0	0	0	0	0	0	0	0	0	0	0	0	0	0	0	0	0	0	0	0	0	0	0	0	0	0	0	0	0	0	0	0	0	0	0	0	0	0	0	0	0	0	0	0	0	0	0	0	0	0	0	0
Migut.F01311.v2.0	0	0	0	0	0	0	0	0	0	0	0	0	0	0	0	0	0	0	0	0	0	0	0	0	0	0	0	0	0	0	0	0	0	0	0	0	0	0	0	0	0	0	0	0	0	0	0	0	0	0	0	0	0	0	0	0	0	0	0	0	0	0	0	0	0	0	0	0	0	0	0	0	0	0	0	0	0	0	0	0
Migut.F01312.v2.0	0	1	2	0	2	1	2	0	2	2	6	0	1	1	4	2	0	0	0	0	0	1	0	1	2	3	1	1	1	3	0	2	5	4	1	2	1	0	1	3	1	0	0	0	0	0	0	0	0	0	0	0	1	1	1	2	0	0	2	1	0	4	1	0	1	0	0	0	0	1	0	0	1	1	0	0	1	1	0	0
Migut.F01313.v2.0	0	0	0	0	0	0	0	0	0	0	0	0	0	0	0	0	0	0	0	0	0	0	0	0	0	0	0	0	0	0	0	0	0	0	0	0	0	0	0	0	0	0	0	0	0	0	0	0	0	0	0	0	0	0	0	0	0	0	0	0	0	0	0	0	0	0	0	0	0	0	0	0	0	0	0	0	0	0	0	0
Migut.F01314.v2.0	0	0	0	0	1	0	0	0	0	0	0	0	1	0	0	0	0	0	2	0	1	0	1	1	0	0	0	0	0	0	0	0	1	0	0	0	0	0	0	0	0	0	0	0	0	1	0	0	0	0	0	0	0	0	0	0	0	0	0	0	0	0	0	0	0	0	0	0	0	0	0	1	0	0	0	0	0	0	0	0
Migut.F01315.v2.0	1	0	0	0	0	0	2	2	4	1	4	5	0	3	6	1	1	1	1	1	2	1	0	0	3	0	1	0	5	1	5	1	3	5	2	2	2	2	1	2	2	1	2	2	2	3	1	1	0	6	0	0	0	0	0	0	0	0	0	0	0	0	0	0	0	0	0	0	0	0	0	0	0	0	0	0	0	0	0	0
Migut.F01316.v2.0	0	0	0	0	0	0	0	0	0	0	0	0	0	0	0	0	0	0	0	0	0	0	0	0	0	0	0	0	0	0	0	0	0	0	0	0	0	0	0	0	0	0	0	0	0	0	0	0	0	0	0	0	0	0	0	0	0	0	0	0	0	0	0	0	0	0	0	0	0	0	0	0	0	0	0	0	0	0	0	0
Migut.F01317.v2.0	0	0	0	0	0	0	0	4	0	0	0	0	0	0	0	0	0	1	0	3	0	1	0	0	0	0	0	0	0	0	0	0	0	0	0	0	0	0	0	0	2	0	3	2	5	1	0	2	1	1	2	0	0	0	0	0	1	0	0	1	0	0	0	0	0	1	0	1	1	0	0	0	1	0	0	0	0	0	1	0
Migut.F01318.v2.0	2	1	1	0	2	2	0	0	0	0	3	3	2	2	1	1	2	1	6	0	0	0	2	1	5	1	0	2	0	1	0	2	3	1	1	1	1	0	0	3	1	1	2	7	3	6	13	8	3	8	0	0	1	0	0	0	0	0	0	0	0	0	0	0	0	0	0	0	0	0	0	0	0	0	0	0	0	0	0	0
Migut.F01319.v2.0	0	1	0	0	0	1	0	0	0	1	0	0	0	0	1	0	0	0	0	0	0	0	0	0	0	0	0	0	0	0	0	0	0	0	2	0	0	0	0	0	0	0	0	0	0	1	0	0	0	0	0	0	0	1	0	0	0	0	0	2	0	1	0	1	0	0	0	1	0	2	0	2	0	0	0	0	2	1	0	0
Migut.F01320.v2.0	0	0	0	0	0	0	0	0	0	0	0	0	0	0	0	0	0	0	0	0	0	0	0	0	0	0	0	0	0	0	0	0	0	0	0	0	0	0	0	0	0	0	0	0	0	0	0	0	0	0	0	0	0	0	0	0	0	0	0	0	0	0	0	0	0	0	0	0	0	0	0	0	0	0	0	0	0	0	0	0
Migut.F01321.v2.0	0	0	0	0	0	0	0	0	0	0	0	0	0	0	0	0	0	0	0	0	0	0	0	0	0	0	0	0	0	0	0	0	0	0	0	0	0	0	0	0	0	0	0	0	0	0	0	0	0	0	0	0	0	0	0	0	0	0	0	0	0	0	0	0	0	0	0	0	0	0	0	0	0	0	0	0	0	0	0	0
Migut.F01322.v2.0	0	0	1	0	1	1	0	0	0	2	0	1	2	1	4	0	2	0	1	0	0	0	0	0	2	3	1	2	0	1	0	0	0	1	0	0	0	1	0	1	0	0	0	1	0	1	1	0	0	0	0	0	0	0	0	0	0	0	0	0	0	0	0	0	0	0	0	0	0	0	0	0	0	0	0	0	0	0	0	0
Migut.F01323.v2.0	1	0	1	4	0	1	1	17	0	1	3	5	3	3	3	1	1	1	2	0	1	3	1	3	2	0	3	1	1	2	3	3	8	3	1	3	1	2	1	2	10	7	10	10	7	8	9	5	6	14	4	2	0	2	3	0	6	2	1	5	19	22	13	12	7	3	4	13	3	18	43	16	25	11	25	10	8	12	28	17
Migut.F01324.v2.0	2	1	1	1	2	4	0	1	0	5	3	1	2	2	1	1	0	5	2	0	2	2	1	1	0	2	2	0	1	1	2	4	3	3	0	1	1	0	1	1	0	0	0	0	1	4	0	1	1	0	16	17	12	26	35	16	4	7	13	7	18	53	22	17	28	7	16	35	12	34	11	5	20	7	8	2	4	5	15	11
Migut.F01325.v2.0	23	27	12	14	11	7	8	19	10	14	30	20	8	13	3	8	4	4	9	2	10	10	7	9	6	9	9	6	3	13	11	18	17	9	23	8	3	8	3	5	6	7	4	3	7	4	5	6	4	4	6	8	13	15	8	6	3	8	4	1	29	68	23	23	23	5	13	18	11	20	11	7	24	5	3	3	9	6	3	6
Migut.F01326.v2.0	0	0	0	0	0	0	0	2	0	0	0	0	0	0	1	0	0	0	0	0	0	0	1	0	0	0	1	0	0	1	0	1	0	0	0	0	0	0	1	0	0	0	1	0	1	0	0	0	2	0	1	0	0	1	1	0	0	0	1	0	3	0	0	0	1	0	0	0	1	0	2	0	1	1	0	0	0	0	1	0
Migut.F01327.v2.0	0	0	0	0	0	0	0	0	0	0	0	1	0	0	0	0	0	0	0	0	0	0	0	0	0	0	0	0	0	0	0	0	0	0	0	0	1	1	0	0	0	0	0	1	0	0	0	0	0	0	0	0	0	0	0	0	0	0	0	0	0	0	0	0	0	0	0	0	0	0	0	0	0	0	0	0	0	0	0	0
Migut.F01328.v2.0	3	13	15	5	7	7	12	7	10	15	15	16	9	19	11	12	9	7	9	6	9	7	7	10	5	14	12	7	3	5	6	9	14	9	10	7	8	8	11	3	2	2	4	3	4	2	1	2	4	3	2	0	0	3	3	1	3	2	3	3	1	2	5	6	1	1	1	5	0	1	0	3	3	1	0	0	0	1	5	1
Migut.F01329.v2.0	0	0	0	0	0	0	0	0	0	0	0	0	0	0	0	0	0	0	0	0	0	0	0	0	0	0	0	0	0	0	0	0	0	0	0	0	0	0	0	0	0	0	0	0	0	0	0	0	0	0	0	0	0	0	0	0	0	0	0	0	0	0	0	0	0	0	0	0	0	0	0	0	0	0	0	0	0	0	0	0
Migut.F01330.v2.0	0	0	1	0	0	0	1	4	1	0	0	2	0	1	0	0	1	0	1	1	0	2	0	0	0	0	0	0	0	1	0	0	2	3	0	0	0	1	1	0	0	12	1	0	2	0	0	0	0	0	1	0	0	0	0	0	0	0	0	0	0	0	0	0	0	0	0	0	0	0	0	0	0	0	1	0	0	0	0	0
Migut.F01331.v2.0	3	8	3	4	5	1	4	0	0	4	10	5	8	5	4	1	1	3	0	1	3	3	1	5	0	2	2	2	0	0	1	9	4	3	5	2	3	1	4	0	5	4	2	0	1	1	0	0	1	1	3	3	1	5	1	5	5	0	3	4	5	10	7	6	4	1	2	9	1	4	1	6	3	2	3	0	1	2	3	0
Migut.F01332.v2.0	1	0	0	1	3	0	1	0	2	1	1	1	2	0	1	1	0	2	0	2	1	0	3	0	0	1	3	1	1	1	0	1	2	2	3	0	1	1	4	1	1	0	1	0	0	1	0	0	1	0	1	1	0	5	0	3	1	0	0	2	0	7	2	1	4	2	1	9	11	4	0	0	0	0	0	0	0	0	1	1
Migut.F01333.v2.0	30	41	37	23	41	37	54	42	52	50	69	78	82	98	87	49	46	56	94	72	61	40	59	75	16	60	41	38	75	58	36	84	63	52	61	67	59	35	89	30	47	48	80	22	34	24	43	29	45	32	43	39	49	60	55	30	50	41	34	36	87	172	89	110	102	28	77	104	71	111	33	25	58	12	17	9	30	13	31	32
Migut.F01334.v2.0	0	0	0	0	0	0	0	2	0	0	0	0	0	0	1	1	0	0	0	0	0	1	0	1	0	0	1	1	0	0	0	1	0	1	0	0	0	0	0	1	0	0	0	0	0	1	1	0	0	0	1	1	0	12	5	1	1	1	2	0	1	3	9	4	3	1	3	10	1	6	1	0	1	0	0	0	0	1	0	0
Migut.F01335.v2.0	4	2	3	0	2	0	2	0	0	2	3	4	0	2	2	0	0	1	0	4	0	3	3	2	2	5	2	1	3	0	1	2	2	5	1	3	1	1	2	0	2	1	3	3	4	3	1	3	1	2	4	0	4	6	9	1	4	7	1	2	5	14	11	12	17	4	5	14	4	12	0	1	1	0	2	0	0	0	0	4
Migut.F01336.v2.0	2	7	1	1	2	3	1	0	0	4	3	1	1	1	5	0	0	1	1	0	2	1	0	3	0	0	3	0	4	8	0	1	2	2	0	3	1	0	2	3	0	0	2	2	0	0	0	2	0	4	39	48	55	95	88	46	28	51	29	23	92	174	96	96	108	32	69	118	66	110	21	7	34	16	16	10	5	6	20	6
Migut.F01337.v2.0	0	0	0	1	0	1	2	0	0	0	2	2	1	4	4	1	0	0	1	0	3	1	0	4	0	1	0	3	0	1	2	0	1	1	1	0	0	0	0	0	0	0	0	0	0	0	0	1	0	0	0	0	0	0	0	0	0	0	0	0	0	0	0	0	0	0	0	0	0	0	0	0	0	0	0	0	0	0	0	0
Migut.F01338.v2.0	32	31	22	12	26	25	23	35	18	33	37	41	28	39	56	22	16	32	17	34	23	20	22	27	16	17	15	16	17	22	15	27	24	21	31	10	19	7	9	12	6	11	8	7	3	6	3	4	7	7	70	53	77	134	126	36	73	83	54	47	105	204	146	143	143	41	69	124	82	124	31	15	36	11	13	5	13	14	17	17
Migut.F01339.v2.0	32	32	11	17	18	10	19	17	17	17	30	48	26	26	17	8	7	9	11	12	10	18	10	8	9	17	8	7	9	4	6	14	16	16	14	7	15	3	8	7	11	6	11	3	7	13	3	3	10	9	144	108	180	200	190	73	121	121	88	100	179	421	164	219	194	61	93	202	113	158	55	59	136	44	45	29	31	33	45	46
Migut.F01340.v2.0	12	23	39	17	24	15	21	18	15	21	30	8	32	24	26	12	11	8	15	25	10	21	15	20	7	12	11	18	16	31	15	22	22	14	12	14	9	11	13	13	11	18	12	7	17	8	7	13	10	10	5	26	13	18	13	11	11	12	12	9	20	27	21	32	16	6	15	18	10	26	8	6	13	3	6	4	4	0	3	6
Migut.F01341.v2.0	75	85	72	47	115	57	79	81	67	76	88	76	65	126	162	59	57	95	101	83	49	47	51	108	37	75	94	44	94	49	30	84	61	69	82	48	57	33	74	44	28	14	32	32	30	16	27	24	32	40	0	0	1	1	2	1	1	2	2	2	1	4	2	1	1	0	1	3	4	1	0	1	0	0	0	0	0	0	1	0
Migut.F01342.v2.0	11	14	16	8	12	17	7	13	17	14	20	15	6	23	15	9	10	18	20	17	17	15	12	17	18	16	13	20	10	15	10	17	20	21	33	22	14	7	13	14	5	9	14	1	4	4	7	13	4	6	12	11	18	28	27	23	13	17	14	4	25	50	30	37	43	15	16	41	18	36	16	13	38	9	17	2	17	12	11	13
Migut.F01343.v2.0	2	4	3	1	3	3	5	1	3	4	3	1	2	4	3	1	2	1	4	0	1	0	0	4	1	2	1	1	0	2	1	0	1	2	0	3	1	1	0	3	0	1	0	1	0	0	1	0	0	0	3	1	2	4	6	4	0	1	5	2	3	3	6	12	7	4	5	6	7	6	0	0	3	1	2	1	0	1	5	3
Migut.F01344.v2.0	17	14	11	2	16	4	18	10	10	13	15	21	11	12	20	15	11	15	18	16	8	11	15	13	11	19	18	10	23	21	17	20	10	11	26	11	20	13	17	8	8	11	14	5	15	8	12	3	10	11	3	1	0	1	3	2	3	0	4	1	1	5	10	7	2	2	2	7	2	4	0	0	3	2	0	1	0	0	0	1
Migut.F01345.v2.0	15	13	11	3	14	17	18	26	22	18	16	22	15	29	19	9	10	16	21	12	11	13	6	8	9	11	17	22	9	23	5	20	17	5	18	25	15	10	5	4	1	6	9	9	11	3	1	7	4	7	20	16	19	56	25	19	19	21	26	31	39	77	41	108	53	30	54	102	58	60	1	12	11	6	7	4	4	5	21	7
Migut.F01346.v2.0	10	7	5	10	3	4	3	4	5	8	8	14	4	3	10	2	1	2	8	0	7	9	2	6	4	2	2	4	4	6	2	6	12	4	5	2	1	6	2	4	2	4	1	5	0	3	2	0	1	3	5	7	9	6	4	3	1	1	2	0	14	28	5	7	12	0	6	9	2	12	13	10	14	12	4	4	4	5	6	10
Migut.F01347.v2.0	3	4	0	2	2	0	0	18	2	2	0	4	10	0	1	0	0	2	1	1	1	2	4	1	2	1	1	4	0	0	1	2	4	4	3	3	0	2	3	0	18	5	5	4	2	3	3	2	8	3	0	7	1	4	2	2	2	7	5	2	36	43	14	15	4	8	2	13	6	8	46	31	47	25	27	33	15	16	31	25
Migut.F01348.v2.0	0	0	0	0	0	0	0	0	0	0	0	0	0	0	0	0	0	0	0	0	0	0	0	0	0	0	0	0	0	0	0	0	0	0	0	0	0	0	0	0	0	0	0	0	0	0	0	0	0	0	0	0	0	0	0	0	0	0	0	0	0	0	0	0	0	0	0	0	0	0	0	0	0	0	0	0	0	0	0	0
Migut.F01349.v2.0	0	1	2	0	0	1	0	10	0	0	0	2	0	3	0	0	0	5	2	2	2	0	1	0	0	2	2	0	0	3	0	2	1	4	0	1	1	0	3	2	1	3	5	1	3	2	6	1	5	2	0	0	0	1	1	0	1	4	0	3	0	2	2	2	0	3	1	3	0	0	0	1	4	0	1	0	0	0	1	0
Migut.F01350.v2.0	0	0	0	0	0	0	0	0	0	0	0	0	0	0	0	0	0	0	0	0	0	0	0	0	0	0	0	0	0	0	0	0	0	0	1	0	0	0	0	0	0	0	0	0	0	0	0	0	0	0	1	0	0	0	0	0	0	1	0	0	0	0	0	0	0	0	0	0	0	0	0	0	1	0	0	0	0	0	0	1
Migut.F01351.v2.0	3	11	5	2	6	9	6	20	5	13	10	8	0	14	13	4	2	8	4	1	2	4	0	6	5	0	1	6	3	8	5	4	4	1	4	2	6	2	4	2	0	0	2	5	3	2	4	1	1	2	5	2	5	16	15	3	11	8	13	9	8	7	11	9	10	1	2	14	4	19	3	2	16	4	5	1	8	4	10	5
Migut.F01352.v2.0	0	0	0	0	0	0	0	0	0	0	0	0	0	0	0	0	0	0	0	0	0	0	0	1	0	0	0	0	0	0	0	0	0	0	0	1	0	0	0	0	0	0	0	0	0	0	0	0	0	0	0	2	1	2	6	3	0	2	0	0	0	7	4	4	0	2	4	2	1	3	3	1	0	0	1	2	0	0	1	0
Migut.F01353.v2.0	1	0	0	0	0	0	0	2	0	0	0	0	1	0	1	0	0	0	0	0	0	0	0	0	0	0	0	0	0	0	0	1	0	0	0	0	0	0	1	0	0	5	1	5	3	0	0	1	1	0	0	0	0	0	1	0	0	0	0	2	1	1	0	0	0	0	0	0	0	0	0	2	3	2	1	1	3	0	0	2
Migut.F01354.v2.0	31	27	25	15	16	14	16	484	9	14	34	39	46	15	25	9	11	17	11	26	25	29	18	24	21	7	12	24	25	26	23	18	66	11	25	19	13	16	41	17	194	210	166	142	151	143	135	157	139	149	2	11	7	1	3	0	1	1	6	5	17	29	11	8	5	3	3	8	8	13	10	8	35	16	22	7	3	8	19	13
Migut.F01355.v2.0	0	0	0	0	0	0	0	0	0	0	0	0	0	0	0	0	0	0	0	0	2	0	0	0	0	0	0	0	0	0	0	0	0	0	0	0	0	0	0	0	0	0	0	0	0	0	0	0	0	0	0	0	3	0	0	0	0	1	2	1	2	2	0	0	0	0	1	0	0	0	0	0	6	0	0	0	0	0	4	2
Migut.F01356.v2.0	0	0	0	0	0	0	0	0	0	0	0	0	0	0	0	0	0	0	0	0	0	0	0	0	0	0	0	0	0	0	0	0	0	0	0	0	0	0	0	0	0	0	0	0	0	0	0	0	0	0	0	0	0	0	0	0	0	0	0	0	0	0	0	0	0	0	0	0	0	0	0	0	0	0	0	0	0	0	0	0
Migut.F01357.v2.0	3	13	5	7	5	4	5	39	2	7	4	5	5	2	12	8	2	1	3	5	4	5	4	15	7	5	9	2	11	16	4	4	3	9	10	9	2	3	16	5	5	6	6	9	4	6	2	3	7	2	1	1	0	1	0	0	0	0	0	0	0	0	1	0	0	1	2	1	0	0	0	0	0	0	0	0	0	0	0	0
Migut.F01358.v2.0	0	0	0	0	0	0	0	0	0	0	0	0	0	0	0	0	0	0	0	0	0	0	0	0	0	0	0	0	0	0	0	0	0	0	0	0	0	0	0	0	0	0	0	0	0	0	0	0	0	0	0	0	0	0	0	0	0	0	0	0	0	0	0	1	0	0	0	0	1	0	0	0	0	0	0	0	0	0	0	0
Migut.F01359.v2.0	0	0	0	0	0	0	0	0	0	0	0	0	0	0	0	0	0	0	0	0	0	0	0	0	0	0	0	0	0	0	0	0	0	0	0	0	0	0	0	0	0	0	0	0	0	0	0	0	0	0	0	0	0	0	0	0	0	0	0	0	0	0	0	0	0	0	0	0	0	0	0	0	0	0	0	0	0	0	0	0
Migut.F01360.v2.0	0	0	0	0	0	0	0	0	0	0	0	0	0	0	0	0	0	0	0	0	0	0	0	0	0	0	0	0	0	0	0	0	0	0	0	0	0	0	0	0	0	0	0	0	0	0	0	0	0	0	0	0	0	0	0	0	0	0	0	0	0	0	0	0	0	0	0	0	0	0	0	0	0	0	0	0	0	0	0	0
Migut.F01361.v2.0	0	0	0	0	0	0	0	0	0	0	0	0	0	0	0	0	0	0	0	0	0	0	0	0	0	0	0	0	0	0	0	0	0	0	0	0	0	0	0	0	0	0	0	0	0	0	0	0	0	0	0	0	0	0	0	0	0	0	0	0	0	0	0	0	0	0	0	0	0	0	0	0	0	0	0	0	0	0	0	0
Migut.F01362.v2.0	0	0	0	0	0	0	0	0	0	0	0	0	0	0	0	0	0	0	0	0	0	0	0	0	0	0	0	0	0	0	0	0	0	0	0	0	0	0	0	0	0	0	0	0	0	0	0	0	0	0	0	0	0	0	0	0	0	0	0	0	0	0	0	0	0	0	0	0	0	0	0	0	0	0	0	0	0	0	0	0
Migut.F01363.v2.0	0	0	0	0	0	0	0	0	0	0	0	0	0	1	1	0	0	1	0	0	0	0	0	0	0	1	0	2	2	2	0	0	1	1	0	0	0	0	1	1	3	11	8	8	6	5	1	4	3	2	0	0	0	0	1	0	0	0	0	0	0	0	0	0	0	0	0	0	0	0	0	0	2	1	1	0	0	0	0	0
Migut.F01364.v2.0	0	0	0	0	0	0	0	0	0	0	0	1	0	1	0	0	0	0	0	0	0	0	0	0	0	0	0	0	0	0	0	0	0	2	0	2	0	0	0	0	0	0	3	2	3	1	1	4	0	4	2	0	0	5	3	2	1	1	7	4	3	10	4	3	2	1	3	6	2	2	11	7	19	4	16	3	4	6	17	10
Migut.F01365.v2.0	0	0	0	0	0	0	0	0	0	0	0	0	0	0	0	0	0	0	0	0	0	0	0	0	0	0	0	0	0	0	0	0	0	0	0	0	0	0	0	0	0	0	0	0	0	0	0	0	0	0	0	0	0	0	0	0	0	0	0	0	0	0	0	0	0	0	0	0	0	0	0	0	0	0	0	0	0	0	0	0
Migut.F01366.v2.0	0	0	0	0	0	0	0	0	0	0	0	0	0	0	0	0	0	0	0	0	0	0	0	0	0	0	0	0	0	0	0	0	0	0	0	0	0	0	0	0	0	0	0	0	0	0	0	0	0	0	0	1	0	0	0	2	1	0	0	0	1	2	1	4	0	6	2	0	1	0	7	3	10	0	3	2	3	0	7	6
Migut.F01367.v2.0	40	40	44	33	46	28	36	38	32	35	89	32	45	52	52	36	39	42	27	55	62	69	58	61	30	43	51	37	69	70	59	55	83	81	64	81	36	43	39	63	79	132	151	122	128	72	97	121	93	97	424	390	392	480	411	292	294	271	319	333	387	627	570	436	369	324	302	412	317	425	646	676	1220	531	499	282	396	390	649	581
Migut.F01368.v2.0	0	0	0	0	0	0	0	0	0	0	0	0	0	0	0	0	0	0	0	0	0	0	0	0	0	0	0	0	0	0	0	0	0	0	0	0	0	0	0	0	0	0	0	0	0	0	0	0	0	0	0	0	0	0	0	0	0	0	0	0	0	0	0	0	0	0	0	0	0	0	0	0	0	0	0	0	0	0	0	0
Migut.F01369.v2.0	28	22	25	14	12	15	15	22	22	20	24	27	38	13	17	24	39	29	14	22	45	61	36	43	26	15	30	47	22	25	61	53	30	37	40	29	27	16	25	32	26	28	29	13	10	17	7	16	15	15	372	404	281	440	247	301	272	326	310	311	377	450	467	438	407	497	329	435	343	384	537	543	1050	505	550	197	301	311	536	483
Migut.F01370.v2.0	0	0	0	0	0	0	0	0	0	0	0	0	0	0	0	0	0	0	0	0	0	0	0	0	0	0	0	0	0	0	0	0	0	0	0	0	0	0	0	0	0	0	1	0	0	0	0	0	0	0	0	0	0	0	0	0	0	0	0	0	0	0	0	0	0	0	0	0	0	0	0	0	0	0	0	0	0	0	0	0
Migut.F01371.v2.0	0	0	0	0	1	0	0	0	0	0	0	0	0	0	0	0	0	0	0	0	0	0	0	0	1	0	1	0	1	1	0	0	0	1	1	0	0	0	0	0	1	0	0	0	0	0	1	0	0	0	3	3	1	12	5	2	7	5	9	8	11	13	9	3	8	6	11	4	5	8	16	15	34	16	17	14	8	12	23	16
Migut.F01372.v2.0	1706	1814	2518	1430	2517	1946	1519	2532	1878	1736	2058	1157	1743	2004	2758	1579	1743	1714	1364	2351	1696	1807	2205	2488	1615	1607	2111	1918	2455	2837	1584	1806	1894	1930	2174	2360	1228	1407	2100	2064	398	415	372	453	520	326	450	370	470	310	1567	1394	1151	2372	2411	1730	1874	1899	2156	1975	1513	1631	1626	2236	1119	986	907	1833	1556	1809	195	148	318	163	232	82	116	148	279	193
Migut.F01373.v2.0	26	21	15	9	11	13	11	17	13	15	25	17	28	19	13	14	13	17	12	24	25	31	27	32	16	16	19	19	14	25	33	19	33	20	15	15	11	9	16	23	39	65	47	46	41	30	43	43	29	22	9	3	6	8	2	1	3	3	1	3	14	6	13	0	10	3	13	3	2	6	16	6	25	7	4	9	4	3	8	6
Migut.F01374.v2.0	0	4	6	0	3	4	4	6	3	1	2	2	6	7	4	6	5	4	0	2	6	4	3	5	6	5	2	3	4	2	3	3	1	4	3	7	5	5	2	2	14	17	9	12	16	8	12	14	8	6	11	10	9	10	11	2	5	9	10	5	19	25	26	9	14	22	15	13	13	11	20	19	44	17	16	12	17	22	22	17
Migut.F01375.v2.0	146	201	173	111	137	127	103	160	122	112	205	138	209	185	205	111	91	120	118	165	170	186	153	194	118	117	131	151	146	193	169	202	245	176	159	230	87	104	142	157	397	373	463	429	380	281	307	341	303	283	115	118	107	96	106	76	77	82	82	68	130	238	181	151	121	92	110	134	110	131	273	236	467	154	204	105	139	147	269	202
Migut.F01376.v2.0	424	486	476	255	463	383	313	516	292	286	548	325	377	434	515	262	261	326	281	484	455	461	355	441	247	272	328	286	481	449	349	445	432	352	357	374	246	229	403	281	99	154	106	107	124	61	99	94	104	83	460	389	316	519	502	290	316	356	384	439	340	592	430	487	283	172	209	416	279	363	73	80	119	50	90	39	43	38	78	54
Migut.F01377.v2.0	0	0	0	0	0	0	0	0	1	1	0	0	0	2	0	0	0	0	0	0	0	1	1	0	0	0	0	0	0	0	0	0	1	1	2	0	1	0	0	0	20	27	53	53	16	7	27	46	15	9	5	1	0	1	0	3	1	1	0	0	1	2	1	1	1	2	0	1	0	1	9	12	14	8	5	3	3	1	6	9
Migut.F01378.v2.0	34	38	31	21	19	14	22	24	27	24	81	56	70	26	44	21	34	29	33	28	89	60	47	56	30	33	31	45	44	35	74	78	75	40	47	57	26	42	42	50	239	232	190	222	167	139	119	158	101	112	61	56	37	46	28	26	39	34	26	28	62	61	78	43	46	61	50	47	33	44	187	152	314	117	142	67	83	98	172	164
Migut.F01379.v2.0	41	57	36	37	77	22	34	38	38	32	57	54	50	65	59	38	38	30	35	51	42	55	61	59	41	34	49	58	85	95	58	77	58	78	59	71	55	31	53	78	126	207	156	171	185	107	136	154	205	158	41	12	14	27	19	11	9	19	11	21	12	38	31	30	12	22	12	24	22	21	28	31	143	50	37	18	18	27	55	53
Migut.F01380.v2.0	30	32	25	16	28	10	6	29	13	17	25	22	35	18	16	16	28	26	22	30	40	36	46	37	28	15	28	36	24	31	67	48	43	59	42	54	23	18	20	43	61	50	45	35	36	20	19	24	50	23	40	66	47	34	24	28	32	19	33	25	46	46	42	31	36	32	24	22	26	27	46	31	83	28	26	6	19	23	34	26
Migut.F01381.v2.0	3	3	3	2	5	0	1	6	4	5	3	2	0	2	6	1	1	3	4	8	0	3	3	2	1	2	3	2	5	4	3	4	6	4	1	1	2	2	2	3	7	0	9	1	3	1	2	3	5	2	3	0	1	3	1	1	1	0	0	1	0	1	3	5	1	0	0	0	1	1	3	0	4	2	1	0	1	2	3	3
Migut.F01382.v2.0	4	6	7	2	2	1	2	4	4	1	2	1	3	4	1	2	1	5	4	7	15	5	6	2	5	6	7	3	2	9	8	7	5	5	3	5	8	4	12	4	8	5	1	6	9	7	4	5	5	7	0	0	0	1	0	3	0	0	0	0	3	0	1	3	1	2	1	1	1	0	3	5	5	5	4	4	2	2	3	4
Migut.F01383.v2.0	0	0	0	0	0	0	0	0	0	0	0	0	0	0	0	0	0	0	0	0	0	0	0	0	0	0	0	0	0	0	0	0	0	0	0	0	0	0	0	0	0	0	0	0	0	0	0	0	0	0	0	0	0	0	0	0	0	0	0	0	0	0	0	0	0	0	0	0	0	0	0	0	0	0	0	0	0	0	0	0
Migut.F01384.v2.0	21	17	23	8	11	13	13	16	17	14	16	15	26	13	9	10	9	8	8	23	23	10	27	28	17	13	23	22	23	35	32	25	26	32	26	47	18	16	15	31	39	60	78	66	60	62	46	66	55	56	15	26	9	10	17	14	14	20	10	12	17	16	27	18	8	21	13	16	13	13	17	16	63	27	30	16	22	24	40	26
Migut.F01385.v2.0	26	57	39	30	81	42	26	41	47	38	41	23	27	34	49	21	16	26	30	36	12	16	16	28	7	14	31	7	35	15	7	10	9	18	17	19	2	9	14	6	41	69	79	93	60	63	77	74	51	72	61	41	40	51	46	43	48	69	61	44	56	79	93	65	30	63	36	66	60	91	37	42	69	38	42	18	32	32	65	41
Migut.F01386.v2.0	36	47	39	17	35	29	20	37	26	36	43	32	45	35	51	36	33	27	23	29	30	41	36	31	24	45	29	27	49	46	28	26	43	51	53	57	29	26	41	43	69	83	92	118	116	67	63	91	92	97	77	82	44	66	81	51	41	43	56	54	69	120	94	82	42	59	52	60	63	49	137	140	316	135	135	53	75	81	193	155
Migut.F01387.v2.0	1	2	2	2	0	0	0	4	4	0	6	1	3	0	0	1	3	2	6	2	5	1	2	1	1	1	0	4	2	2	3	1	1	2	1	1	1	6	1	4	4	14	2	21	2	4	8	3	4	15	8	2	4	3	2	7	1	0	7	4	3	6	57	1	5	2	4	5	7	4	4	2	9	4	5	1	4	4	5	8
Migut.F01388.v2.0	52	42	62	34	55	53	46	48	58	33	67	52	75	50	57	38	44	46	33	38	59	51	62	77	46	42	61	101	69	94	73	60	72	50	67	88	63	48	58	75	144	171	147	276	180	182	234	239	173	169	78	67	27	75	65	65	63	56	63	68	49	85	109	76	65	67	65	88	86	98	197	144	346	135	218	68	77	151	278	214
Migut.F01389.v2.0	16	19	16	10	11	13	2	7	9	6	8	16	19	16	7	4	6	9	4	10	8	19	16	14	13	4	8	11	6	15	14	14	21	16	9	16	7	14	9	12	15	7	27	27	27	18	12	14	13	8	14	7	16	43	13	14	17	10	13	12	18	29	37	20	16	15	11	17	11	16	11	8	37	12	20	4	8	5	13	16
Migut.F01390.v2.0	22	31	31	15	43	23	18	30	26	18	43	21	53	26	26	17	28	22	30	35	30	37	38	42	25	32	20	26	26	38	32	41	29	34	28	37	17	20	29	34	47	45	58	60	44	29	41	40	47	41	23	26	25	30	36	27	19	37	27	32	37	56	39	46	36	16	17	37	26	49	35	36	62	26	36	19	31	20	48	42
Migut.F01391.v2.0	0	0	0	0	0	0	0	0	0	0	0	0	0	0	0	0	0	0	0	0	0	0	0	0	0	0	0	0	0	0	0	0	0	0	0	0	0	0	0	0	0	0	0	0	0	0	0	0	0	0	0	0	0	0	0	0	0	0	0	0	0	0	0	0	0	0	3	0	0	0	0	0	0	0	0	0	0	0	0	0
Migut.F01392.v2.0	687	892	683	442	688	417	390	787	540	494	1150	773	1000	879	907	419	436	510	483	637	858	789	652	792	397	444	545	604	686	878	659	761	905	699	719	816	374	415	628	532	648	773	642	748	687	405	531	497	500	540	2049	1898	1514	1909	1673	1051	1187	1252	1290	1419	2167	3177	1993	2174	1308	1026	972	1792	1571	1677	601	458	1169	359	460	195	231	290	561	389
Migut.F01393.v2.0	0	1	1	0	1	0	0	0	2	1	0	2	3	0	2	1	4	1	0	2	1	0	1	1	2	0	2	2	3	2	1	2	3	5	3	1	3	2	0	1	0	0	1	3	4	1	3	6	1	0	0	3	1	3	1	0	5	1	2	3	3	2	2	0	0	2	2	1	0	2	1	2	3	1	0	1	1	0	1	1
Migut.F01394.v2.0	1	0	6	1	3	0	3	3	4	1	2	0	0	1	4	1	0	1	3	2	1	4	12	3	3	4	3	6	6	5	2	4	4	4	4	7	5	2	8	3	2	5	6	4	4	0	4	5	3	1	4	6	2	8	4	2	2	4	7	8	7	4	4	7	5	2	4	9	9	4	3	1	9	1	2	2	0	6	11	7
Migut.F01395.v2.0	0	0	0	0	0	0	0	0	0	0	0	0	0	0	0	0	0	0	0	0	0	0	0	0	0	0	0	0	0	0	0	0	0	0	0	0	0	0	0	0	0	0	0	0	0	0	0	0	0	0	0	0	0	0	0	0	0	0	0	0	0	0	0	0	0	0	0	0	0	0	0	0	0	0	0	0	0	0	0	0
Migut.F01396.v2.0	18	17	15	7	6	9	6	15	7	23	9	17	20	8	18	9	15	7	7	13	18	29	14	11	15	6	4	5	13	10	31	18	17	15	12	17	3	9	7	19	31	26	38	24	27	22	10	23	21	22	4	6	2	4	7	0	3	0	2	3	4	5	20	4	6	0	4	2	3	7	15	7	18	8	11	2	8	4	16	14
Migut.F01397.v2.0	64	52	55	39	53	39	33	52	34	30	74	50	54	54	46	31	33	47	23	47	61	65	52	48	41	22	36	50	53	56	96	101	107	64	52	73	27	33	57	70	91	111	121	125	75	101	75	88	75	90	45	46	34	30	41	21	30	29	37	22	57	71	54	38	21	24	21	24	26	44	123	111	168	64	102	43	50	59	114	92
Migut.F01398.v2.0	0	0	0	0	0	0	0	0	0	0	0	0	0	0	0	0	0	0	0	0	0	0	1	0	0	0	0	0	0	0	0	0	0	0	0	0	0	0	0	0	0	0	1	0	0	0	0	0	0	0	0	0	0	0	0	0	0	0	0	0	0	0	0	0	0	0	0	0	0	0	0	0	0	0	0	0	0	0	0	0
Migut.F01399.v2.0	0	0	0	0	0	0	0	0	0	0	0	0	0	0	0	0	0	0	0	0	0	0	0	0	0	0	0	0	0	0	0	0	0	0	0	0	0	0	0	0	1	0	0	0	0	0	0	2	0	0	0	0	0	0	0	0	0	0	0	0	0	0	0	0	0	0	0	0	0	0	0	0	0	0	0	0	0	0	2	0
Migut.F01400.v2.0	1	2	1	3	5	2	2	0	2	0	3	1	3	5	3	3	1	1	3	2	6	0	5	4	3	0	0	4	4	5	3	1	2	4	7	2	2	1	1	2	6	6	7	1	5	6	3	10	5	6	9	10	7	26	29	9	13	19	10	19	12	17	4	16	7	2	1	4	10	15	5	3	0	8	13	3	3	8	9	3
Migut.F01401.v2.0	8	14	3	1	3	2	5	7	0	5	12	6	3	3	9	3	4	3	2	5	3	5	6	2	4	4	7	3	7	9	9	3	5	5	6	4	1	4	1	5	14	14	11	5	4	3	9	16	4	2	3	9	1	5	4	5	6	5	3	5	13	5	8	2	5	5	2	12	3	12	12	9	41	7	23	12	6	9	3	7
Migut.F01402.v2.0	0	0	0	0	0	0	0	0	0	0	0	0	0	0	0	0	0	0	0	0	0	0	0	0	0	0	0	0	0	0	0	0	0	0	0	0	0	0	0	0	0	1	0	2	2	0	1	0	0	0	0	0	0	0	0	0	0	0	0	0	0	0	0	0	0	0	0	0	0	0	0	0	0	0	0	0	0	0	0	0
Migut.F01403.v2.0	0	0	0	0	0	0	0	0	0	0	0	0	0	0	0	0	0	0	0	0	0	0	0	0	0	0	0	0	0	0	0	0	0	0	0	0	0	0	0	0	0	0	0	0	0	0	0	0	0	0	0	0	0	0	0	0	0	0	0	0	0	0	0	0	0	0	0	0	0	0	0	0	0	0	0	0	0	0	0	0
Migut.F01404.v2.0	18	45	29	14	25	22	16	20	19	17	37	26	42	22	34	30	25	25	15	45	46	52	48	42	41	20	24	52	29	47	93	63	60	58	44	74	32	14	34	73	43	72	49	41	44	26	33	39	53	11	13	13	24	25	5	12	9	11	8	12	19	8	12	9	8	20	19	10	11	28	30	24	54	14	21	8	14	24	34	33
Migut.F01405.v2.0	0	0	0	0	0	0	0	0	0	0	0	0	0	0	0	0	0	0	0	0	0	0	0	0	0	0	0	0	0	0	0	0	0	0	0	0	0	0	0	0	14	11	41	11	10	3	4	62	2	9	0	0	0	0	0	0	0	0	0	0	0	0	0	0	0	0	0	0	0	0	7	1	3	1	1	1	0	0	0	1
Migut.F01406.v2.0	0	0	0	0	0	0	0	0	1	0	0	1	0	0	0	0	0	0	0	0	0	1	0	0	0	0	0	0	0	0	0	0	0	0	0	0	0	0	0	0	27	31	43	40	34	36	10	46	14	58	0	0	0	0	1	1	1	1	1	0	0	0	0	0	0	5	4	0	2	0	19	0	27	4	8	5	0	13	18	13
Migut.F01407.v2.0	2	1	0	1	0	0	1	1	0	0	0	3	5	0	0	0	0	0	0	2	2	0	0	3	0	1	2	0	1	5	2	3	2	5	0	0	1	0	1	5	8	12	20	32	26	31	13	29	12	31	85	64	84	115	110	75	68	81	61	72	87	98	126	83	96	88	73	99	81	90	128	129	199	130	107	49	102	178	173	165
Migut.F01408.v2.0	0	0	0	0	0	0	0	0	0	0	0	0	0	0	1	0	0	0	0	0	0	2	0	0	0	0	0	0	0	0	0	0	0	0	0	0	0	0	0	0	0	0	0	0	0	0	0	0	0	0	0	0	0	0	0	0	1	0	0	0	0	0	0	0	0	0	0	0	0	1	0	0	0	0	0	0	0	0	0	0
Migut.F01409.v2.0	0	0	0	0	0	0	0	0	0	0	0	0	0	0	0	0	0	0	0	0	0	0	0	0	0	0	0	0	0	0	0	0	0	0	0	0	0	0	0	0	0	0	0	0	0	0	0	0	0	1	0	0	0	0	0	0	0	0	0	0	0	0	0	0	0	0	0	0	0	0	0	0	0	0	0	0	0	0	0	0
Migut.F01410.v2.0	216	287	255	140	216	173	140	217	162	191	283	206	252	201	232	175	182	180	162	271	250	278	275	299	233	176	221	279	257	352	350	318	383	314	266	372	187	199	226	319	417	511	526	422	444	354	312	440	398	373	182	168	163	172	209	108	109	131	155	126	230	209	248	178	145	156	114	159	118	195	316	256	639	236	288	125	136	185	398	273
Migut.F01411.v2.0	0	0	0	0	0	0	0	0	0	0	0	0	0	1	0	0	0	0	0	0	0	0	0	0	0	0	0	0	0	0	0	0	0	0	0	0	0	0	0	0	0	0	0	1	0	0	0	0	0	0	0	0	0	0	0	0	0	0	0	0	0	0	0	0	0	0	0	0	0	0	0	0	0	0	0	0	0	0	0	0
Migut.F01412.v2.0	0	0	1	2	1	0	1	4	0	2	1	0	0	0	1	3	1	2	0	1	0	1	8	1	3	1	0	1	3	1	1	1	5	0	0	2	1	6	1	0	1	1	1	1	2	0	1	1	4	2	0	0	0	0	0	0	0	0	0	0	0	0	0	0	0	0	0	0	0	0	0	0	0	0	0	0	0	0	0	0
Migut.F01413.v2.0	45	40	25	26	20	19	27	33	35	33	33	31	34	25	12	22	19	18	17	31	34	36	27	22	21	16	31	23	23	15	32	32	42	25	19	23	10	15	9	16	65	49	69	41	33	34	44	52	34	13	96	115	79	71	42	58	55	42	64	53	88	88	95	107	40	46	36	65	58	75	62	35	104	22	46	24	17	26	51	36
Migut.F01414.v2.0	12	9	9	6	5	6	16	11	19	13	22	12	20	13	17	9	6	18	10	20	18	18	18	32	11	19	9	13	21	31	15	16	25	20	15	32	13	15	16	17	37	56	47	61	44	61	38	64	50	34	11	12	7	21	7	12	18	14	4	6	11	8	21	19	11	16	15	13	7	16	39	31	86	22	36	21	31	44	63	51
Migut.F01415.v2.0	50	62	27	27	58	42	36	42	67	32	59	47	55	42	55	17	9	20	37	26	46	29	24	50	16	25	20	30	27	36	24	33	35	40	31	35	21	25	24	10	50	41	89	98	65	126	39	47	27	104	224	180	53	77	76	39	78	34	104	56	192	105	78	120	38	23	31	81	115	83	556	664	563	339	340	123	388	579	710	693
Migut.F01416.v2.0	0	0	0	0	0	0	0	0	0	0	1	0	0	0	0	0	0	0	0	0	0	0	0	0	0	0	0	0	0	0	0	0	0	0	0	0	0	0	0	0	0	0	0	0	0	0	0	0	0	0	0	1	0	0	0	0	0	0	0	0	0	0	0	0	0	0	1	0	0	0	0	1	0	1	0	0	1	0	1	1
Migut.F01417.v2.0	101	110	120	52	94	59	55	66	62	65	110	81	125	86	110	47	59	63	30	101	126	115	105	118	74	42	80	83	93	127	139	142	155	125	122	174	50	75	83	116	176	180	180	191	172	113	151	150	143	138	51	46	40	41	40	24	34	37	38	42	74	93	65	52	31	44	37	50	26	47	133	108	289	82	122	62	63	89	157	115
Migut.F01418.v2.0	0	0	0	0	0	0	0	0	0	0	0	0	0	0	0	0	0	0	0	0	0	0	0	0	0	0	0	0	0	0	1	0	0	0	0	0	0	0	0	0	0	0	0	1	0	0	0	0	0	0	0	0	0	0	0	0	0	0	0	0	0	0	1	0	0	0	1	0	0	0	1	0	0	0	0	0	0	0	2	0
Migut.F01419.v2.0	1029	1127	1208	783	1325	840	777	827	956	952	1337	969	1232	1156	1678	722	746	890	730	1030	1000	942	1060	1371	808	885	980	1098	1065	1454	967	1227	1408	1355	1252	1621	977	694	1019	1077	3507	3968	4213	5995	4831	3871	4126	4009	4610	4309	895	894	747	1284	1099	636	710	831	745	764	774	1023	1215	1116	539	853	570	774	744	732	3296	2892	6078	3154	3293	1154	1816	1833	4025	2909
Migut.F01420.v2.0	215	237	321	151	205	208	177	228	192	169	346	174	271	237	247	229	326	207	156	319	337	336	357	372	277	229	272	329	271	388	350	327	331	378	321	456	227	234	241	336	315	354	358	369	363	269	329	308	312	277	135	122	128	158	143	106	101	138	124	129	138	172	197	158	106	160	137	124	128	138	154	138	321	152	170	81	109	122	232	165
Migut.F01421.v2.0	3	7	6	3	25	4	3	9	8	2	5	4	4	8	15	8	6	5	9	9	6	4	15	12	8	6	7	13	15	16	12	15	10	20	13	14	11	3	9	15	17	10	30	43	22	18	18	27	28	50	1	0	0	0	2	0	0	2	2	0	4	1	0	3	3	4	2	2	4	1	0	2	8	0	0	0	0	2	2	1
Migut.F01422.v2.0	85	100	68	40	42	38	34	73	34	48	85	88	96	61	44	34	44	54	50	64	118	108	72	97	36	58	51	50	57	58	77	80	109	98	74	93	61	37	62	95	235	349	292	250	280	233	213	284	204	249	43	22	25	26	25	19	26	11	13	18	43	37	45	42	23	36	29	30	28	31	98	71	268	64	108	36	33	58	177	118
Migut.F01423.v2.0	0	0	0	0	0	0	0	0	0	0	0	0	0	0	0	0	0	0	0	0	0	0	0	0	0	0	0	0	0	0	0	0	0	0	0	0	0	0	0	0	0	0	0	1	0	0	0	0	1	0	1	0	0	0	0	0	0	1	1	0	0	2	0	0	0	0	0	0	1	0	0	0	0	0	0	0	0	0	0	0
Migut.F01424.v2.0	2	0	0	0	0	0	0	1	0	0	1	1	0	0	0	0	0	0	1	0	0	0	2	0	1	0	0	0	0	1	0	1	0	1	1	2	0	1	1	0	0	0	0	0	0	1	0	0	0	0	0	0	0	0	0	0	0	0	0	0	0	0	0	0	0	0	0	0	0	0	2	0	0	1	0	1	1	0	0	0
Migut.F01425.v2.0	7	3	2	3	1	4	1	13	6	3	3	8	6	15	13	3	7	4	2	9	5	8	13	10	3	7	7	4	5	10	3	9	11	13	12	16	6	9	6	14	10	4	15	14	12	7	7	5	8	2	4	2	1	8	6	1	6	1	3	1	5	7	5	5	2	1	4	4	5	4	1	3	3	2	4	1	1	1	6	2
Migut.F01426.v2.0	159	215	179	131	212	110	82	123	123	107	231	163	242	127	156	106	130	104	77	189	270	282	241	227	180	147	174	202	174	233	340	299	239	297	230	283	132	131	152	235	547	503	551	414	406	255	266	415	384	330	151	146	170	138	122	92	103	104	76	90	180	166	211	100	114	136	117	110	95	121	340	280	625	229	273	136	156	178	344	247
Migut.F01427.v2.0	91	100	112	62	89	59	56	91	56	76	148	96	113	106	149	62	81	70	64	82	111	111	96	125	61	71	87	90	86	102	103	115	149	123	153	148	79	56	99	134	181	181	236	268	216	146	164	195	223	186	48	46	45	48	75	41	33	35	44	40	63	87	82	105	57	55	54	71	54	66	131	101	269	99	98	52	36	66	154	111
Migut.F01428.v2.0	52	65	53	29	69	40	39	58	39	55	66	51	70	56	64	36	33	52	47	53	60	59	52	56	40	40	34	61	65	81	96	73	82	81	61	65	33	50	64	80	82	87	85	91	71	67	48	75	84	62	37	34	40	28	33	22	17	23	26	21	59	78	37	27	30	39	25	20	23	44	70	56	129	47	55	28	32	34	57	51
Migut.F01429.v2.0	0	2	0	0	1	0	1	1	3	0	2	5	2	2	1	1	0	0	4	0	1	1	0	3	0	2	4	1	2	1	4	2	4	1	3	1	1	1	1	1	74	62	120	52	70	41	48	68	60	44	0	1	0	0	0	0	0	1	0	0	16	14	0	14	1	2	2	3	2	7	108	78	238	77	170	59	40	82	75	94
Migut.F01430.v2.0	67	73	52	34	48	32	25	44	34	41	84	60	76	48	44	26	56	37	37	60	68	101	76	82	47	17	36	58	52	88	82	84	92	109	61	95	40	54	53	67	162	191	184	177	152	153	95	165	131	140	73	47	42	61	43	40	42	47	35	38	60	80	63	59	33	63	51	52	52	70	178	160	302	97	133	60	78	128	195	152
Migut.F01431.v2.0	0	0	0	0	0	0	0	0	0	0	0	0	0	0	0	0	0	0	0	0	0	0	0	0	0	0	0	0	0	0	0	0	0	0	0	0	0	0	0	0	0	0	0	0	0	0	0	0	0	0	0	0	0	0	0	0	0	0	0	0	0	0	0	0	0	0	0	0	0	0	0	0	0	0	0	0	0	0	0	0
Migut.F01432.v2.0	0	0	0	0	0	0	0	0	0	0	0	0	0	0	0	0	0	0	0	0	0	0	0	0	0	0	0	0	0	2	0	0	0	0	0	0	0	0	0	0	0	0	0	0	0	0	0	0	0	0	0	0	0	0	0	0	0	0	0	0	0	0	0	0	0	0	0	0	0	0	0	0	0	0	0	0	0	0	0	0
Migut.F01433.v2.0	0	0	0	0	0	0	0	0	0	0	0	0	0	0	0	0	0	0	0	0	0	0	0	0	0	0	0	0	0	0	0	0	0	0	0	0	0	0	0	0	0	0	0	0	0	0	0	0	0	0	0	0	0	0	0	0	0	0	0	0	0	0	0	0	0	0	0	0	0	0	0	0	0	0	0	0	0	0	0	0
Migut.F01434.v2.0	0	0	0	0	0	0	0	0	0	0	0	0	0	0	0	0	0	0	0	0	0	0	0	0	0	0	0	0	0	0	0	0	0	0	0	0	0	0	0	0	0	0	0	0	0	0	0	0	0	0	0	0	0	0	0	0	0	0	0	0	0	0	0	0	0	0	0	0	0	0	0	0	0	0	0	0	0	0	0	0
Migut.F01435.v2.0	0	0	0	0	0	0	0	0	0	0	0	0	0	0	0	0	0	0	0	0	0	0	0	0	0	0	0	0	0	0	0	0	0	0	0	0	0	0	0	0	0	0	0	0	0	0	0	0	0	0	0	0	0	0	1	0	0	0	0	0	0	0	0	0	0	0	0	0	0	0	0	0	0	0	0	0	0	0	0	0
Migut.F01436.v2.0	8679	8700	7311	5178	8141	5951	5392	5423	5914	5902	11108	8536	8484	9306	8999	4404	4280	5516	5539	7178	7291	6323	4872	6890	3510	4008	5220	4206	7374	6024	4473	6898	7263	4171	5761	4682	3042	3473	5573	3173	2084	2860	1916	2251	1971	931	1677	1567	1789	1362	8671	8144	6545	10977	11058	6528	6993	7509	8282	8768	8215	12259	8232	11516	5029	3674	3787	8762	7333	7864	1127	1058	1918	838	1199	452	634	532	1108	837
Migut.F01437.v2.0	18	25	24	15	28	15	12	17	25	15	32	25	40	23	39	14	35	23	26	31	27	43	48	28	36	18	26	34	26	44	37	27	48	38	31	39	21	24	30	40	52	50	69	84	69	55	50	64	65	42	37	27	20	15	24	6	16	25	17	12	13	43	32	18	33	25	21	24	15	18	54	40	116	37	45	16	26	28	58	55
Migut.F01438.v2.0	46	54	48	28	48	24	18	52	46	27	55	61	73	42	45	35	44	31	44	52	54	86	58	89	46	53	47	58	60	82	78	78	63	88	94	84	51	48	64	70	123	127	127	144	122	116	81	101	126	113	37	33	31	36	32	24	12	22	26	24	42	41	51	53	26	63	49	44	33	54	75	73	194	63	73	29	46	36	80	65
Migut.F01439.v2.0	0	1	0	1	0	0	0	0	0	0	0	0	0	0	0	0	0	0	0	0	0	0	0	0	1	0	0	0	0	0	0	0	0	0	0	0	0	0	1	0	0	0	0	0	1	0	1	1	1	0	0	0	0	0	2	0	0	0	0	0	0	0	0	0	0	12	15	0	0	0	0	0	0	0	0	0	0	0	0	1
Migut.F01440.v2.0	20	35	58	27	27	33	28	29	37	27	52	42	40	45	39	23	31	43	25	50	43	39	50	64	32	15	31	49	35	46	44	49	46	46	41	58	25	28	39	38	96	129	145	243	176	107	105	142	102	92	27	16	24	39	29	19	29	23	22	15	32	29	34	32	27	17	23	17	16	26	99	73	159	61	87	52	35	60	66	94
Migut.F01441.v2.0	0	0	0	0	0	0	0	0	0	0	0	0	0	0	0	0	0	0	0	0	0	0	0	0	0	0	0	0	0	0	0	0	0	0	0	0	0	0	0	0	0	0	0	0	0	0	0	0	0	0	0	0	0	0	0	0	0	0	0	0	0	0	0	0	0	0	0	0	0	0	0	0	0	0	0	0	0	0	0	0
Migut.F01442.v2.0	0	0	0	0	0	0	0	0	0	0	0	0	0	0	0	0	0	0	0	0	0	0	0	0	0	0	0	0	0	0	0	0	0	0	0	0	0	0	0	0	0	0	0	0	0	0	0	0	0	0	0	0	0	0	0	0	0	0	0	0	0	0	0	0	0	0	0	0	0	0	0	0	0	0	0	0	0	0	0	0
Migut.F01443.v2.0	0	0	0	0	0	0	0	0	0	0	0	0	0	0	0	0	0	0	0	0	0	0	0	0	0	0	0	0	0	0	0	0	0	0	0	0	0	0	0	0	0	0	0	0	0	0	0	0	0	0	0	0	0	0	0	0	0	0	0	0	0	0	0	0	0	0	0	0	0	0	0	0	0	0	0	0	0	0	0	0
Migut.F01444.v2.0	48	61	67	31	50	40	37	51	42	39	85	43	70	47	59	49	33	63	46	60	66	57	80	104	62	54	74	75	35	76	83	66	87	105	68	105	65	51	63	107	110	94	127	134	129	103	122	117	106	81	41	33	18	40	34	15	23	31	31	38	32	38	50	54	29	40	41	41	40	39	57	35	123	53	30	24	28	38	63	53
Migut.F01445.v2.0	8	17	22	11	13	8	3	18	11	11	25	11	14	10	15	6	11	6	6	11	21	19	19	20	14	8	12	13	16	22	15	22	21	22	19	20	10	10	17	9	10	1	4	0	7	5	6	1	3	4	17	13	18	12	6	13	6	18	9	8	11	28	23	16	13	39	20	16	13	13	7	2	13	1	3	0	3	6	4	2
Migut.F01446.v2.0	0	0	0	0	0	0	0	0	0	0	0	0	0	0	0	0	0	0	0	0	0	0	0	0	0	0	0	0	0	0	0	0	0	0	0	0	0	0	0	0	0	0	0	0	0	0	0	0	0	0	0	0	0	0	0	0	0	0	0	0	0	0	0	0	0	0	0	0	0	0	0	0	0	0	0	0	0	0	0	0
Migut.F01447.v2.0	2	0	0	0	0	0	0	0	0	0	0	0	0	0	0	0	0	0	0	0	0	0	0	0	0	0	0	0	0	0	0	0	0	0	2	0	0	0	0	0	0	0	0	0	0	0	0	0	0	0	0	0	0	0	0	0	0	0	0	0	0	0	0	0	0	0	0	0	0	0	0	0	0	0	0	0	0	0	0	0
Migut.F01448.v2.0	0	0	0	0	0	0	0	0	0	0	0	0	0	0	0	0	0	0	0	0	0	0	0	0	0	0	0	0	0	0	0	0	0	0	0	0	0	0	0	0	0	0	0	0	0	0	0	0	0	0	0	0	0	0	0	0	0	0	0	0	0	0	0	0	0	0	0	0	0	0	1	2	0	0	0	0	0	0	0	0
Migut.F01449.v2.0	0	0	0	0	0	0	0	0	0	0	0	0	0	0	0	0	0	0	0	0	1	0	0	0	0	0	0	0	0	0	0	0	0	0	0	0	0	0	0	0	0	0	0	0	0	0	0	0	0	0	0	0	0	0	0	0	0	0	0	0	0	0	0	0	0	0	0	0	0	0	0	0	0	0	0	0	0	0	0	0
Migut.F01450.v2.0	69	39	48	28	20	21	20	40	28	34	51	42	69	36	21	24	30	27	20	38	65	64	50	52	22	18	21	34	40	34	67	59	42	64	46	45	16	24	28	38	113	109	112	77	94	71	56	86	58	60	29	33	28	19	14	26	12	18	26	15	27	32	24	22	22	29	25	30	26	22	35	42	66	29	35	10	12	7	55	30
Migut.F01451.v2.0	0	0	0	1	0	0	0	0	0	2	0	0	0	0	0	0	0	0	0	1	0	0	0	1	0	0	0	0	0	0	0	0	0	0	0	0	0	0	2	1	1	2	0	7	4	1	4	3	8	5	0	0	0	0	0	0	0	0	0	0	0	0	0	0	0	0	0	0	0	0	0	0	0	0	0	0	0	0	4	3
Migut.F01452.v2.0	0	0	1	0	0	0	0	0	0	0	1	0	0	1	0	0	0	0	0	0	1	0	1	0	0	0	0	1	0	0	1	0	0	1	0	0	0	0	0	0	0	0	0	0	0	0	0	0	0	0	0	0	0	0	0	0	0	0	0	0	0	0	1	0	0	1	0	1	0	0	2	0	0	0	1	0	1	1	1	0
Migut.F01453.v2.0	42	46	63	19	61	41	52	69	55	47	63	32	38	81	78	46	65	57	47	60	45	57	57	80	77	72	71	63	104	96	39	50	60	61	69	91	74	65	85	71	49	115	101	146	105	115	149	139	185	122	71	42	27	109	102	67	78	78	91	91	44	80	78	76	54	81	60	110	85	78	69	36	184	57	77	14	23	28	225	100
Migut.F01454.v2.0	4	1	7	1	1	2	3	4	1	5	4	5	1	5	3	3	5	7	2	1	6	4	7	4	5	1	8	8	10	7	10	5	10	6	8	4	5	3	11	9	3	8	6	2	8	1	4	6	4	3	0	3	1	0	1	0	0	2	5	0	0	4	0	1	1	2	0	0	0	1	1	2	4	2	0	0	0	0	3	1
Migut.F01455.v2.0	23	22	16	8	14	9	8	17	21	13	36	24	52	17	31	29	32	30	23	49	70	63	36	52	48	19	18	58	27	60	90	59	70	70	39	65	36	35	37	37	30	21	22	12	8	14	13	26	23	15	9	11	13	2	9	7	7	8	14	9	9	3	6	9	4	52	31	17	13	16	9	4	20	0	1	0	3	6	9	14
Migut.F01456.v2.0	1	0	1	1	1	2	3	9	1	5	7	4	4	6	6	5	2	4	2	4	2	2	3	5	1	1	1	2	1	10	1	1	4	0	8	1	4	2	2	3	1	0	1	5	3	0	1	3	3	0	4	0	0	1	6	0	2	0	1	0	0	0	0	0	0	0	2	5	2	2	1	0	2	0	0	0	0	0	1	1
Migut.F01457.v2.0	0	0	0	0	0	0	0	0	0	0	0	0	0	0	0	0	0	0	0	0	0	0	0	0	0	0	0	0	0	0	0	0	0	0	0	0	1	0	0	1	0	0	0	0	0	0	0	0	0	0	0	0	0	0	0	0	0	0	0	0	0	0	0	0	3	1	0	0	0	0	0	0	0	0	0	0	0	0	0	0
Migut.F01458.v2.0	69	66	86	35	40	49	47	81	54	60	101	59	84	66	84	63	86	76	62	102	92	91	95	110	99	73	92	99	71	154	115	95	103	122	121	127	79	68	89	133	96	159	177	204	157	146	131	162	134	124	73	57	39	71	55	53	58	62	53	57	76	108	123	94	50	92	49	75	73	71	116	99	247	76	107	36	59	65	177	125
Migut.F01459.v2.0	26	14	15	8	4	11	7	23	11	17	21	17	32	30	19	12	16	15	14	17	23	22	28	25	14	20	17	24	21	30	34	28	21	17	28	27	21	19	16	28	46	50	48	42	42	25	38	40	27	23	3	2	1	2	5	2	1	4	7	3	4	2	2	5	0	6	2	0	1	3	4	5	14	1	2	2	3	3	7	8
Migut.F01460.v2.0	138	168	153	82	140	109	72	117	133	110	136	94	198	106	109	92	100	92	81	159	140	208	169	170	160	96	145	169	159	171	205	181	155	230	187	239	101	129	154	166	185	183	208	226	185	160	191	204	245	149	162	172	131	221	203	136	161	166	176	162	121	164	119	159	140	156	128	149	126	182	102	97	213	74	88	25	54	75	159	118
Migut.F01461.v2.0	56	67	84	41	48	50	48	94	77	59	75	35	64	54	66	41	31	45	31	45	32	17	30	28	23	32	72	29	51	30	32	30	33	34	11	30	8	19	31	16	14	17	23	27	14	11	17	23	12	6	37	44	50	50	37	35	31	34	36	52	19	29	26	39	50	12	20	21	36	17	7	2	6	3	6	2	6	3	3	6
Migut.F01462.v2.0	32	18	2	9	5	4	1	5	5	4	12	6	8	7	0	0	2	2	1	5	9	4	3	0	2	0	3	1	0	0	2	7	5	5	1	2	0	0	2	1	2	0	1	0	0	0	0	2	1	0	8	16	24	7	3	5	8	5	5	6	17	15	5	3	13	2	7	10	4	6	1	0	2	0	3	0	1	0	0	0
Migut.F01463.v2.0	129	138	162	98	96	87	90	78	103	85	198	141	170	130	146	105	120	101	83	138	197	184	186	197	118	104	157	123	103	227	218	168	226	206	172	248	103	98	103	181	291	298	317	326	277	267	235	254	202	166	87	74	79	69	45	34	50	50	35	48	92	107	78	49	60	35	47	46	33	59	256	301	425	208	210	123	141	205	209	227
Migut.F01464.v2.0	0	0	0	0	0	0	0	0	0	0	0	0	0	0	0	0	0	0	0	0	0	0	0	0	0	0	0	0	0	0	0	0	0	0	0	0	0	0	0	0	0	0	0	0	0	0	0	0	0	0	0	0	0	0	0	0	0	0	0	0	0	0	0	0	0	0	0	0	0	0	0	0	0	0	0	0	0	0	0	0
Migut.F01465.v2.0	7	8	18	7	3	4	5	6	5	5	10	17	18	8	9	19	25	16	6	32	48	20	35	32	39	16	22	25	20	53	81	28	47	68	31	46	15	22	41	50	16	11	15	8	14	10	16	16	24	11	1	3	9	4	3	3	1	3	6	9	7	3	4	4	1	15	8	3	3	7	7	5	22	9	11	0	3	6	15	10
Migut.F01466.v2.0	57	73	71	45	61	42	39	61	60	55	88	67	64	59	69	41	45	42	39	91	90	93	78	97	56	40	56	76	76	92	106	111	97	94	84	110	36	48	62	76	140	89	158	133	122	82	87	121	99	83	91	84	71	123	74	64	73	67	85	67	104	136	146	107	115	81	68	112	73	106	157	135	269	105	141	62	80	109	168	145
Migut.F01467.v2.0	0	0	1	0	0	0	0	0	0	0	0	0	0	0	0	0	0	0	0	0	0	0	0	0	0	0	0	0	0	0	0	0	0	0	0	0	0	0	0	0	0	0	0	0	0	0	0	0	0	0	0	0	0	0	0	0	0	0	0	0	0	0	0	0	0	0	0	0	0	0	0	0	0	0	0	0	0	0	0	0
Migut.F01468.v2.0	0	0	0	0	0	0	0	0	0	0	0	0	0	0	0	0	0	0	0	0	0	0	0	0	0	0	0	0	0	0	0	0	0	0	0	0	0	0	0	0	0	0	0	0	0	0	0	0	0	0	0	0	0	1	0	0	0	0	0	0	0	0	0	0	0	0	0	0	0	0	1	2	0	0	0	0	0	1	1	2
Migut.F01469.v2.0	3	0	2	0	0	0	0	1	0	0	2	1	0	1	0	0	0	0	0	1	1	0	0	0	1	0	0	0	0	0	0	2	0	0	1	0	1	0	0	3	49	17	65	5	18	0	20	10	27	13	0	0	0	0	0	0	0	0	0	0	0	1	0	0	0	0	0	0	0	0	1	1	0	4	0	0	0	0	3	0
Migut.F01470.v2.0	0	0	0	0	0	0	0	0	0	0	0	0	0	0	0	0	0	0	0	0	0	0	0	0	0	0	0	0	0	0	0	0	0	0	0	0	0	0	0	0	0	0	0	0	0	0	0	0	0	0	0	0	0	0	0	0	0	0	0	0	0	0	0	0	0	0	0	0	0	0	0	0	0	0	0	0	0	0	0	0
Migut.F01471.v2.0	2345	1316	1129	864	726	858	579	1578	1275	833	2084	1472	2276	1342	735	1027	884	1268	961	1340	2403	2177	1320	1454	1107	606	638	1164	1250	686	2113	2300	1333	1403	1324	753	567	774	744	727	911	710	574	385	303	277	245	412	365	252	1582	1653	1694	886	639	1083	699	583	817	621	1882	1070	946	964	689	762	623	989	1196	792	447	354	489	158	239	94	115	67	228	132
Migut.F01472.v2.0	0	0	0	0	0	0	0	0	0	0	0	0	0	0	0	0	0	0	0	0	0	0	0	0	0	0	0	0	0	0	0	0	0	0	0	0	0	0	0	0	0	0	0	0	0	0	0	0	0	0	0	0	0	0	0	0	0	0	0	0	0	0	0	0	0	0	0	0	0	0	0	0	0	0	0	0	0	0	0	0
Migut.F01473.v2.0	0	2	0	0	0	0	0	0	0	1	0	0	0	0	0	0	0	0	0	0	1	0	0	0	0	0	0	0	0	1	0	0	0	0	0	1	0	0	0	0	0	0	0	0	0	0	0	0	0	0	0	0	0	0	0	0	0	0	0	0	0	0	0	0	0	0	0	0	0	0	0	0	0	0	0	0	0	0	0	0
Migut.F01474.v2.0	29	12	11	11	15	7	5	18	13	10	13	15	25	13	21	10	21	16	10	15	23	31	17	24	17	13	14	21	19	27	29	20	36	33	22	37	8	11	17	32	52	54	63	64	50	44	42	72	33	45	20	18	19	15	19	13	7	9	14	12	17	18	20	14	13	8	10	9	22	11	34	30	57	20	18	17	26	26	46	32
Migut.F01475.v2.0	47	66	49	34	53	38	29	61	51	39	59	43	46	55	32	37	41	46	33	64	47	48	48	62	43	34	35	51	41	62	42	49	64	69	48	49	31	35	46	48	71	107	88	134	115	101	97	143	101	79	25	37	33	50	44	20	39	27	35	34	42	60	47	38	27	34	24	26	41	44	93	77	159	87	73	51	40	67	101	87
Migut.F01476.v2.0	0	0	0	0	0	0	0	0	0	0	0	0	0	0	0	0	0	0	0	0	0	0	0	0	0	0	0	0	0	0	0	0	0	0	0	0	0	0	0	0	0	0	0	0	0	0	0	0	0	0	0	0	0	0	0	0	0	0	0	0	0	0	0	0	0	0	0	0	0	0	0	0	0	0	0	0	0	0	0	0
Migut.F01477.v2.0	129	110	126	74	81	97	74	157	101	92	136	95	140	119	102	93	90	119	105	117	115	127	114	118	101	100	106	124	131	158	100	109	130	98	142	130	68	90	121	103	72	66	77	71	71	66	40	53	83	62	68	62	58	65	52	64	66	51	59	61	71	76	74	91	54	67	56	74	86	97	41	19	40	21	30	19	17	20	40	27
Migut.F01478.v2.0	0	0	0	0	0	0	0	0	0	0	0	0	0	0	0	0	0	0	0	0	0	0	1	0	2	0	0	0	0	0	0	0	0	0	0	0	0	0	0	0	3	0	3	4	3	7	2	4	0	1	0	1	0	0	0	1	0	0	0	0	0	0	0	1	0	0	1	0	0	0	3	2	7	3	2	2	2	2	5	2
Migut.F01479.v2.0	11	19	22	8	38	13	17	20	19	14	13	14	16	18	39	17	20	22	18	27	18	25	31	25	34	18	27	42	35	40	31	32	13	54	37	48	29	16	41	34	25	37	75	84	78	77	51	72	100	125	45	38	34	68	95	40	44	55	67	69	18	28	43	31	34	34	23	38	17	23	11	12	37	26	12	1	9	9	38	20
Migut.F01480.v2.0	2	2	2	1	2	1	0	1	1	2	6	2	1	1	1	1	1	4	0	1	3	0	0	2	0	0	0	3	1	0	1	2	2	1	2	5	1	0	2	0	323	573	285	831	760	888	548	357	582	654	0	1	2	2	3	0	1	0	0	0	0	2	1	1	0	0	0	0	0	1	229	243	368	185	154	79	160	152	252	182
Migut.F01481.v2.0	0	0	0	0	0	0	0	0	0	0	0	0	0	0	0	0	0	0	0	0	0	0	0	0	0	0	0	0	0	0	0	0	0	0	0	0	0	0	0	0	0	0	1	0	0	0	0	0	0	2	2	0	0	5	5	4	1	3	1	9	0	3	1	5	1	5	4	1	6	4	1	1	10	0	0	0	0	0	3	1
Migut.F01482.v2.0	0	0	0	0	0	0	0	0	0	0	0	0	0	0	0	0	0	0	0	0	0	0	0	0	0	0	0	1	0	0	0	0	0	0	0	0	0	0	0	0	0	0	0	0	0	0	0	0	0	0	0	0	0	0	0	0	0	0	0	0	0	0	2	0	0	0	0	0	0	0	1	0	0	0	0	0	0	0	0	0
Migut.F01483.v2.0	0	0	0	0	0	0	0	0	0	0	0	0	0	0	0	0	0	0	0	0	0	0	0	0	0	0	0	1	0	0	0	0	0	0	0	0	0	0	0	0	0	0	0	0	0	0	0	0	0	0	0	0	0	0	0	0	0	0	0	0	0	0	0	0	0	0	0	0	0	0	0	0	0	0	0	0	0	0	0	0
Migut.F01484.v2.0	0	0	0	0	0	0	0	0	0	0	0	0	0	0	0	0	0	0	0	1	0	1	0	1	0	1	1	0	2	2	0	0	1	0	1	0	0	0	0	1	6	3	26	7	6	3	7	30	9	13	0	0	0	0	2	0	0	0	0	0	0	0	0	0	0	11	2	0	0	0	1	1	9	0	2	0	0	4	7	2
Migut.F01485.v2.0	758	906	860	528	1008	520	425	796	539	521	1157	823	932	829	1101	449	411	529	527	734	897	760	639	804	465	539	641	551	808	719	745	902	873	677	739	866	424	420	676	516	260	265	219	262	253	148	170	158	171	185	732	754	552	836	861	376	498	488	648	509	758	1213	782	828	411	281	312	598	463	607	261	238	436	225	230	91	185	171	254	228
Migut.F01486.v2.0	0	0	0	0	0	0	0	0	0	0	0	0	0	0	0	0	0	0	0	0	0	0	0	0	0	0	0	0	0	0	0	0	0	0	0	0	0	0	0	0	2	0	0	0	0	0	0	0	0	0	0	0	0	0	0	0	0	0	0	0	0	0	0	0	0	3	0	0	0	0	0	0	0	0	0	0	0	0	0	0
Migut.F01487.v2.0	0	0	0	0	0	0	0	0	0	0	0	0	0	0	0	0	0	0	0	0	0	0	0	0	0	0	0	0	0	0	0	0	0	0	0	0	0	0	0	0	0	0	0	0	0	0	0	0	0	0	0	0	0	0	0	0	0	0	0	0	0	0	0	0	0	0	0	0	0	0	0	0	0	0	0	0	0	0	0	0
Migut.F01488.v2.0	0	0	0	0	0	0	0	0	0	0	0	0	0	0	0	0	0	0	0	0	0	0	0	0	0	0	0	0	0	0	0	1	0	0	0	0	0	0	0	0	0	0	0	0	0	0	0	0	0	0	0	0	0	0	0	0	0	0	0	0	0	0	0	0	0	0	0	0	0	0	0	0	0	0	0	0	0	0	0	0
Migut.F01489.v2.0	0	0	0	0	0	0	0	0	0	0	0	0	0	0	0	0	0	0	0	0	0	0	0	0	0	0	0	0	0	0	0	0	0	0	0	0	0	0	0	0	0	0	0	0	0	0	0	0	0	0	0	0	0	0	0	0	0	0	0	0	0	0	0	0	0	0	0	0	0	0	0	0	0	0	0	0	0	0	0	0
Migut.F01490.v2.0	0	0	0	0	0	0	0	0	0	0	0	0	0	0	0	0	0	0	0	0	0	0	0	0	0	0	0	0	0	0	0	0	0	0	0	0	0	0	0	0	0	0	0	0	0	0	0	0	0	0	0	0	0	0	0	0	0	0	0	0	0	0	0	0	0	0	0	0	0	0	0	0	0	0	0	0	0	0	0	0
Migut.F01491.v2.0	27	21	35	13	15	14	18	24	20	16	25	21	29	15	23	16	21	15	24	22	17	24	14	23	20	27	17	19	29	32	21	24	33	25	17	30	23	15	19	25	10	15	9	26	13	14	16	10	12	11	19	21	20	13	12	17	19	14	11	13	21	27	50	21	33	13	21	31	18	33	8	8	6	10	9	5	6	9	10	9
Migut.F01492.v2.0	36	42	49	20	92	27	22	51	21	25	48	26	52	34	42	28	28	31	18	29	45	45	32	44	42	26	52	38	40	60	36	44	29	50	41	49	32	27	42	34	38	63	87	74	78	75	58	69	69	63	32	31	8	50	46	33	30	23	38	30	16	32	45	25	20	29	16	21	20	25	19	16	73	30	24	6	21	30	52	31
Migut.F01493.v2.0	6	7	19	6	8	11	9	7	11	10	11	15	14	9	11	15	9	12	10	29	10	16	17	14	15	16	7	14	10	20	15	9	13	26	21	20	10	11	17	41	45	48	30	67	56	81	55	69	78	66	33	33	27	43	32	33	28	31	22	29	26	32	84	45	31	52	32	26	38	34	45	53	99	71	35	12	64	50	75	59
Migut.F01494.v2.0	0	4	1	3	0	0	1	6	1	2	4	0	4	2	3	2	0	2	1	3	0	2	6	3	1	0	0	3	3	14	4	0	1	2	0	7	0	1	2	6	8	0	1	3	0	9	3	4	4	4	0	0	0	0	0	0	0	0	0	0	0	0	0	0	0	0	0	0	0	0	0	0	0	0	0	0	0	0	1	0
Migut.F01495.v2.0	47	38	19	16	22	16	14	24	27	16	42	59	46	22	26	25	8	15	26	20	61	55	28	31	16	21	20	23	21	21	91	52	53	49	34	50	13	23	21	24	42	74	60	72	66	42	35	47	38	42	19	12	10	13	17	8	6	14	6	6	19	22	19	22	9	21	17	19	10	17	41	39	90	44	33	6	25	19	35	35
Migut.F01496.v2.0	35	30	39	15	21	31	26	35	36	21	52	33	42	39	38	30	25	31	42	52	54	63	36	41	42	32	22	41	40	45	72	53	56	51	40	34	36	27	32	54	53	81	77	77	52	51	61	98	74	67	30	38	30	35	40	24	14	30	22	37	28	53	39	41	34	40	25	36	26	40	55	47	119	42	37	30	29	52	74	73
Migut.F01497.v2.0	1	0	0	0	0	0	0	49	0	3	0	1	2	0	2	0	1	1	0	0	2	2	0	2	0	0	1	3	1	1	1	0	0	1	0	1	2	0	8	3	4	3	1	4	1	4	6	4	4	9	1	2	2	1	1	0	1	0	0	1	6	13	13	0	3	3	4	4	3	0	9	4	7	10	10	6	4	12	14	7
Migut.F01498.v2.0	5	4	8	4	11	3	7	12	6	8	11	4	11	5	18	4	8	9	9	14	11	21	20	24	10	12	15	13	15	8	16	6	9	33	12	17	7	15	15	14	12	28	22	34	27	27	30	14	23	28	8	7	6	12	7	8	6	6	8	7	8	15	13	13	7	16	6	7	20	5	5	14	11	26	11	1	12	14	12	11
Migut.F01499.v2.0	0	1	2	0	0	0	1	1	0	0	0	1	3	0	0	1	0	0	1	0	4	2	0	1	0	0	1	0	1	0	1	1	2	3	0	2	0	0	1	1	1	5	2	3	4	1	1	0	0	0	28	30	21	28	29	22	20	15	16	15	30	36	31	32	35	29	30	25	28	27	56	49	87	32	43	21	25	59	39	48
Migut.F01500.v2.0	7	11	14	3	3	8	5	15	6	4	6	8	15	7	8	6	14	7	5	19	11	7	17	21	11	6	22	12	9	16	13	14	18	20	20	27	14	6	7	9	20	25	19	8	16	8	8	15	19	4	4	0	2	6	5	5	2	2	5	7	2	0	4	3	3	4	3	6	3	1	3	0	5	1	2	0	1	0	3	2
Migut.F01501.v2.0	0	0	0	0	0	0	0	0	0	0	0	0	0	0	0	0	0	0	0	0	0	0	0	0	0	0	0	0	0	0	0	0	0	0	0	0	0	0	0	0	0	0	0	0	0	0	0	0	0	0	0	0	0	0	0	0	0	0	0	0	0	0	0	0	0	0	0	0	0	0	0	0	0	0	0	0	0	0	0	0
Migut.F01502.v2.0	0	0	0	0	0	0	0	0	0	0	0	0	0	0	0	0	0	0	0	0	0	0	0	0	0	0	0	0	0	0	0	0	0	0	0	0	0	0	0	0	0	0	0	0	0	0	0	0	0	0	0	0	1	1	0	1	4	1	0	0	0	0	47	0	23	0	2	3	1	5	0	1	0	0	1	0	2	1	0	0
Migut.F01503.v2.0	22	27	31	7	11	19	9	43	20	12	35	35	31	17	43	12	23	18	32	45	45	42	32	23	28	29	30	42	36	50	55	40	52	34	33	58	35	26	42	48	19	31	21	29	25	18	11	17	22	21	46	32	21	42	52	21	22	22	40	34	41	52	43	37	34	42	19	37	28	40	47	24	134	44	49	12	23	28	63	41
Migut.F01504.v2.0	0	0	1	0	2	2	0	0	0	0	0	0	0	0	0	0	0	0	0	0	0	0	0	1	0	0	0	0	0	0	0	0	0	0	0	0	0	0	0	0	0	0	0	0	2	0	0	0	4	0	0	0	3	3	0	1	13	0	0	0	0	0	62	0	30	0	15	3	0	6	8	4	2	4	5	1	0	10	4	6
Migut.F01505.v2.0	0	0	0	0	0	0	0	0	0	0	0	0	0	0	0	0	0	0	0	0	0	0	0	0	0	0	0	0	0	0	0	0	0	0	0	0	0	0	0	0	0	0	1	0	0	0	0	0	0	0	0	0	0	0	0	0	0	0	0	0	0	0	0	0	0	0	0	0	0	0	0	0	0	0	0	0	0	0	0	0
Migut.F01506.v2.0	0	0	0	0	0	0	0	0	0	0	0	0	0	0	0	0	0	0	0	0	0	0	0	0	0	0	0	0	0	0	0	0	0	0	0	0	0	0	0	0	0	0	0	0	0	0	0	0	0	0	0	0	0	0	0	0	0	0	0	0	0	0	0	0	0	0	0	0	0	0	0	0	0	0	0	0	0	0	0	0
Migut.F01507.v2.0	413	442	518	411	483	282	230	298	298	335	442	340	438	352	336	266	224	249	208	327	408	353	449	486	250	234	304	307	301	424	446	435	426	468	397	507	208	224	244	389	1135	1095	1177	1409	1247	982	863	871	954	1059	262	246	228	269	196	137	182	186	135	179	282	329	337	242	150	250	184	170	136	222	757	975	1022	1116	682	396	695	539	615	612
Migut.F01508.v2.0	202	219	296	152	292	126	81	184	118	118	222	182	277	225	204	143	158	127	104	230	284	277	291	292	194	158	234	232	259	288	327	300	285	343	291	373	164	152	202	275	833	824	1395	1746	1567	1311	620	1070	552	1333	130	156	159	203	195	96	92	119	106	113	194	170	220	179	77	91	93	126	116	163	1147	1176	2728	1212	1372	980	731	1351	1926	1661
Migut.F01509.v2.0	1	0	0	0	2	0	0	0	1	1	0	4	4	0	0	1	2	1	0	0	1	3	2	0	1	0	0	0	3	1	2	1	0	2	0	1	1	1	0	1	13	7	14	3	5	5	4	6	7	2	0	0	0	0	0	0	0	0	0	0	0	0	0	0	0	0	0	0	0	0	0	1	4	1	2	0	0	0	0	1
Migut.F01510.v2.0	106	73	104	76	64	101	97	114	91	83	125	133	138	150	97	93	141	124	122	194	196	164	163	199	142	121	147	191	167	204	210	206	173	143	217	169	149	137	161	165	246	389	331	369	311	255	334	348	241	211	62	84	40	87	28	62	38	66	68	87	70	86	90	71	85	114	84	90	74	70	167	144	320	122	156	61	84	118	203	161
Migut.F01511.v2.0	364	421	376	250	526	238	254	338	326	317	404	325	367	302	395	254	262	245	242	400	410	428	469	477	342	210	331	377	361	487	527	452	448	520	473	555	261	262	334	519	750	611	901	697	741	546	500	689	772	691	405	403	360	451	467	203	248	264	294	284	408	547	477	360	279	248	225	329	229	444	614	567	1362	581	624	250	329	427	722	586
Migut.F01512.v2.0	68	103	70	54	93	46	37	91	42	59	110	125	114	104	121	53	67	62	68	97	78	93	72	89	57	39	57	77	75	93	105	83	106	107	95	124	65	76	71	78	210	165	208	200	168	145	135	159	170	173	153	80	75	96	111	66	55	47	98	72	129	208	200	142	120	81	88	146	98	135	320	349	428	199	208	98	157	140	282	208
Migut.F01513.v2.0	0	0	0	0	1	2	0	2	0	0	0	0	0	0	0	0	1	0	0	0	1	0	0	0	3	0	0	0	0	0	1	2	0	2	0	0	0	4	0	1	0	0	1	0	1	0	0	0	0	0	0	1	0	0	1	0	2	0	2	0	0	0	2	1	1	0	0	0	0	3	0	0	0	0	0	0	0	0	0	0
Migut.F01514.v2.0	10	4	3	0	10	2	4	8	7	5	8	4	8	7	13	3	11	7	4	6	14	9	3	7	5	4	5	7	10	5	11	6	9	13	14	9	9	3	8	11	24	11	30	45	21	32	10	18	31	25	12	13	8	21	9	14	11	15	21	11	15	12	23	15	10	22	12	14	17	12	20	16	35	19	23	4	10	18	34	24
Migut.F01515.v2.0	0	0	0	0	0	0	0	0	0	0	0	0	0	0	0	0	0	0	0	0	0	0	0	0	0	0	0	0	0	0	0	0	0	0	0	0	0	0	0	0	0	0	0	0	0	0	0	0	0	0	0	0	0	0	0	0	0	0	0	0	0	0	0	0	0	0	0	0	0	0	1	1	0	3	0	0	7	2	1	1
Migut.F01516.v2.0	163	195	123	106	133	98	66	156	132	130	225	136	151	147	169	70	71	92	109	122	149	140	125	162	102	82	82	81	128	139	156	172	178	171	148	193	79	62	106	149	124	140	104	157	109	102	103	160	90	90	107	108	111	130	85	54	63	61	79	82	97	153	154	104	74	51	58	85	63	82	108	104	175	121	104	49	88	97	106	113
Migut.F01517.v2.0	98	156	134	77	163	80	74	111	95	92	195	129	178	124	153	79	99	104	103	120	169	176	183	177	126	134	124	278	180	268	220	184	254	204	179	289	130	112	194	186	655	1024	876	954	844	770	703	941	868	814	207	138	83	160	137	78	107	105	117	131	194	449	194	191	155	346	250	346	153	257	672	440	1555	331	587	266	216	484	1007	730
Migut.F01518.v2.0	55	51	50	38	28	24	15	37	41	44	61	62	59	50	50	17	17	30	26	54	45	49	70	67	18	33	43	45	36	68	52	38	64	63	68	71	15	34	33	41	84	103	112	131	99	48	65	88	58	43	32	16	20	24	25	8	24	28	25	31	35	38	47	25	24	26	17	33	32	40	41	38	131	52	58	17	16	28	59	40
Migut.F01519.v2.0	478	460	507	321	390	486	433	608	398	414	605	394	446	581	448	305	306	416	388	439	341	350	319	405	225	353	377	263	459	386	235	337	469	257	364	333	240	247	320	202	122	176	135	158	161	108	154	155	103	98	568	444	312	582	501	347	442	463	420	578	460	767	538	676	365	217	272	584	456	532	114	96	165	67	80	36	52	56	77	60
Migut.F01520.v2.0	59	59	60	43	37	28	22	69	39	43	55	64	86	59	51	38	52	45	31	68	106	89	79	83	63	53	43	95	56	91	122	93	106	102	85	89	47	42	58	85	114	111	110	79	85	81	63	105	92	84	34	58	63	44	29	21	24	28	34	38	39	52	53	46	45	42	39	30	30	43	84	82	139	49	42	49	59	57	88	71
Migut.F01521.v2.0	13	12	11	10	7	11	2	12	12	8	8	3	8	8	10	6	11	5	6	7	10	5	3	10	13	6	2	13	7	7	24	11	11	19	8	16	3	6	5	13	16	3	15	7	12	9	8	13	16	8	13	6	17	7	2	4	2	5	5	3	12	5	14	6	8	9	2	6	2	5	32	22	15	7	10	8	7	2	16	9
Migut.F01522.v2.0	4	3	0	0	2	1	2	0	7	2	3	2	2	13	1	2	2	1	7	4	2	2	1	3	2	3	3	2	6	0	2	11	1	7	4	0	2	5	3	0	1	0	4	5	2	3	2	1	1	0	3	0	0	0	1	0	1	0	0	1	2	1	3	3	1	1	1	3	1	2	0	1	1	0	1	0	0	1	1	0
Migut.F01523.v2.0	0	0	0	0	0	0	0	0	0	0	0	0	0	0	0	0	0	0	0	0	0	0	0	0	0	0	0	0	0	0	0	0	2	0	0	0	0	0	0	0	0	0	0	0	0	0	0	0	0	0	0	0	0	0	0	0	0	0	0	0	0	0	0	0	0	0	0	0	0	0	0	0	0	0	0	0	0	0	0	0
Migut.F01524.v2.0	0	2	0	0	0	0	0	0	0	0	0	0	0	0	0	0	0	0	0	0	0	0	0	0	0	0	0	0	0	0	0	0	0	0	0	0	0	0	0	0	0	0	0	0	0	0	0	0	0	1	0	0	0	0	0	0	0	0	0	0	0	0	0	0	0	0	0	0	0	0	0	0	0	0	0	0	0	0	0	0
Migut.F01525.v2.0	0	0	0	0	0	0	0	0	0	0	0	0	0	0	0	0	0	0	0	0	0	0	0	0	0	0	0	0	0	0	0	0	0	0	0	0	0	0	0	0	0	0	0	0	0	0	0	0	0	0	0	0	0	0	0	0	0	0	0	0	0	0	0	0	0	0	0	0	0	0	0	0	0	0	0	0	0	0	0	1
Migut.F01526.v2.0	0	0	0	0	0	0	0	0	0	0	0	0	0	0	0	0	0	0	0	0	0	0	0	0	0	0	0	0	0	0	0	0	0	0	0	0	0	0	0	0	0	0	0	0	0	0	0	1	0	0	0	0	0	0	0	0	0	0	0	0	0	0	0	0	0	0	0	0	0	0	0	0	1	0	0	0	0	0	0	0
Migut.F01527.v2.0	0	0	0	0	0	0	0	0	0	0	0	0	0	0	0	0	0	0	0	0	0	0	0	0	0	0	0	1	0	0	0	0	0	0	0	0	0	0	0	0	0	0	0	0	0	0	1	0	0	0	0	0	1	0	0	0	0	0	0	0	0	0	0	0	0	0	0	0	0	0	2	0	0	0	0	0	0	0	0	1
Migut.F01528.v2.0	0	0	0	0	0	0	0	0	0	0	0	0	0	0	0	0	0	0	0	0	0	0	0	0	0	0	0	0	0	0	0	0	0	0	0	0	0	0	0	0	0	0	0	0	0	0	0	0	0	0	0	0	0	0	0	0	0	0	0	0	0	0	0	0	0	2	0	0	0	0	0	0	0	0	0	0	0	0	0	0
Migut.F01529.v2.0	2	2	4	1	6	3	1	6	4	4	4	1	5	4	9	1	4	2	11	5	4	7	4	2	3	4	5	2	3	9	5	4	2	5	3	9	3	3	2	17	15	32	45	43	42	43	35	43	57	75	1	0	0	0	1	0	0	0	3	5	3	1	1	0	2	3	3	3	1	0	23	23	66	24	34	5	14	18	82	37
Migut.F01530.v2.0	1	0	0	0	1	0	0	0	0	0	0	0	0	0	0	0	0	0	0	2	0	0	0	0	0	0	0	0	0	1	0	0	0	0	0	0	0	0	0	0	1	0	1	0	0	0	0	0	0	0	0	0	0	0	0	1	0	0	0	0	0	0	3	0	0	0	0	1	0	0	6	13	3	8	3	0	4	2	1	0
Migut.F01531.v2.0	34	54	42	24	44	25	34	53	38	27	57	41	66	43	62	40	37	39	29	60	62	67	53	41	38	35	47	49	54	56	52	57	54	54	53	69	36	34	48	51	67	85	86	102	78	72	54	92	79	61	28	26	30	36	27	24	25	28	13	22	37	49	60	48	31	32	20	41	24	44	68	39	117	42	69	24	29	51	77	63
Migut.F01532.v2.0	0	0	0	0	0	0	0	0	0	1	0	0	0	0	0	0	0	0	1	0	1	0	0	0	0	0	0	0	0	1	0	1	0	0	0	0	0	1	0	1	1	0	0	0	0	0	0	3	0	0	0	0	0	0	0	0	0	0	0	0	0	0	0	0	0	0	0	0	1	0	0	0	0	1	0	0	0	0	1	0
Migut.F01533.v2.0	65	53	54	38	55	34	38	57	51	32	82	55	80	72	68	44	40	44	34	57	77	84	74	92	45	60	45	46	99	85	75	87	104	132	87	98	40	47	58	88	118	116	118	133	108	86	63	96	103	87	46	56	42	47	38	43	20	27	40	31	44	55	51	46	40	32	28	49	36	45	84	80	147	65	79	46	48	33	84	66
Migut.F01534.v2.0	0	0	0	0	0	0	0	2	0	0	0	3	5	5	0	0	0	0	0	0	4	1	4	1	2	1	0	1	1	0	0	3	2	1	1	0	1	3	0	0	0	4	2	2	3	0	2	1	2	1	0	0	0	0	0	0	0	0	0	0	0	0	0	0	0	0	0	0	0	0	0	0	0	0	0	0	0	0	0	0
Migut.F01535.v2.0	0	0	0	0	0	0	0	0	0	0	0	0	0	0	0	0	0	0	0	0	0	0	0	0	0	0	0	0	0	0	0	0	0	0	0	0	0	0	0	0	0	0	0	0	0	0	0	0	0	0	0	0	0	0	0	0	0	0	0	0	0	0	0	0	0	0	0	0	0	0	0	0	0	0	0	0	0	0	0	0
Migut.F01536.v2.0	64	94	94	49	50	75	48	113	84	67	120	86	94	106	96	64	64	63	59	91	124	138	90	139	75	55	90	100	76	117	106	121	163	118	121	150	82	89	91	118	126	144	163	199	165	111	141	186	113	101	74	49	54	71	61	44	41	58	47	44	63	81	70	70	42	66	41	59	55	68	79	73	191	58	59	32	44	63	110	79
Migut.F01537.v2.0	19	20	30	8	18	14	13	11	16	17	48	17	43	16	27	16	33	30	7	40	67	50	77	52	39	27	35	63	44	47	98	55	59	89	45	89	37	31	43	68	19	14	28	16	18	17	16	22	29	16	7	11	22	5	1	8	3	5	3	6	14	7	6	3	3	28	10	8	2	10	11	7	27	7	8	2	6	9	14	19
Migut.F01538.v2.0	55	76	56	21	58	32	52	70	56	38	73	48	83	44	56	53	57	57	49	69	80	69	63	91	73	44	78	97	97	88	90	76	95	88	66	91	49	45	75	99	80	93	75	83	66	72	58	93	117	98	30	25	24	37	29	32	29	39	35	20	37	63	48	41	21	41	27	49	32	48	59	25	52	32	39	18	21	27	47	41
Migut.F01539.v2.0	21	9	21	6	9	9	6	5	10	4	19	10	16	10	28	23	33	17	10	15	48	33	62	58	32	19	15	45	26	74	71	38	30	75	51	61	18	36	35	53	5	4	2	8	9	2	12	2	5	4	0	1	3	0	0	3	0	1	1	0	3	0	1	1	0	4	3	1	3	2	8	3	5	2	0	1	1	1	6	1
Migut.F01540.v2.0	19	13	9	8	10	4	6	14	6	10	7	10	6	4	9	4	3	4	2	3	11	3	6	10	1	3	5	3	18	14	10	3	14	3	13	5	6	2	7	8	71	66	67	58	62	29	52	65	96	52	19	13	10	14	6	7	8	3	9	12	11	29	6	10	5	5	2	12	9	4	63	52	138	72	56	29	18	35	44	54
Migut.F01541.v2.0	75	84	53	33	20	44	47	43	43	50	101	83	101	61	26	32	57	47	58	84	116	115	76	82	66	55	79	96	50	101	136	96	119	91	77	58	63	39	64	69	178	171	128	126	126	97	104	155	86	85	90	82	71	72	40	54	39	50	65	63	80	118	97	71	73	66	61	55	46	83	156	118	210	88	116	43	79	93	133	121
Migut.F01542.v2.0	39	49	50	26	24	22	15	25	22	31	63	40	42	20	26	15	19	24	18	28	54	33	37	41	41	31	32	44	43	59	40	44	60	55	52	43	18	21	27	57	73	53	47	46	33	37	37	38	41	22	32	16	22	24	15	21	15	22	18	23	24	30	39	27	19	18	22	24	17	23	21	28	49	25	28	12	21	19	32	32
Migut.F01543.v2.0	10	1	2	4	4	3	1	5	1	0	4	5	4	3	4	2	0	3	2	5	1	4	8	12	5	1	4	13	4	4	3	7	8	11	6	8	12	1	6	7	24	20	25	19	13	11	18	21	24	10	10	8	6	2	7	7	9	7	11	3	9	2	9	5	5	11	9	2	8	9	12	23	43	13	16	12	5	6	20	25
Migut.F01544.v2.0	134	145	130	56	91	77	91	115	92	79	145	128	177	108	88	105	134	105	83	150	176	168	178	174	193	98	131	161	107	183	268	169	146	244	155	221	110	126	106	231	206	126	162	142	153	106	104	137	131	91	103	127	119	77	60	82	56	60	82	71	106	103	93	64	108	103	77	77	86	101	171	136	222	62	87	26	26	47	139	92
Migut.F01545.v2.0	0	0	0	0	0	0	0	0	0	0	0	0	0	0	0	0	0	0	0	0	0	0	0	0	0	0	0	0	0	0	0	0	0	0	0	0	0	0	0	0	0	0	0	0	0	0	0	0	0	0	0	0	0	0	0	0	0	0	0	0	0	0	0	0	0	1	0	0	0	0	0	0	0	0	0	0	0	0	0	0
Migut.F01546.v2.0	10	13	37	7	20	13	7	17	16	16	80	33	91	53	46	34	28	40	35	71	83	38	50	74	26	40	36	49	25	35	91	54	56	113	114	230	30	36	73	73	61	79	112	181	127	57	74	51	68	98	33	15	37	36	68	18	13	7	49	35	26	105	73	74	92	84	79	135	35	57	171	153	222	142	161	71	75	94	327	170
Migut.F01547.v2.0	37	40	37	18	32	22	19	31	22	26	40	28	49	38	44	26	29	28	34	31	39	38	34	36	33	25	25	38	31	48	55	59	67	62	47	78	32	32	37	68	62	45	61	62	66	42	37	48	49	50	26	23	32	31	17	10	14	16	17	25	28	42	47	34	27	24	25	36	14	37	68	59	102	63	60	34	26	39	56	37
Migut.F01548.v2.0	1680	1982	2086	1357	1500	1210	1158	1374	1415	1487	2778	1982	2463	2372	1829	1325	1529	1554	1295	2033	1735	1768	2031	2711	1505	1631	2248	1745	1766	2235	2036	2246	2591	2175	2121	2395	1291	1278	1412	2027	2410	1662	2465	1340	1412	1164	1281	1696	1756	494	962	1016	1060	1492	870	924	861	1147	902	970	579	994	1046	912	503	844	573	834	448	866	340	240	1521	363	532	264	121	272	570	434
Migut.F01549.v2.0	5	5	6	1	2	3	2	6	9	3	3	8	9	11	7	6	4	7	5	2	4	9	6	13	6	6	6	11	5	12	6	6	9	7	14	20	12	3	8	14	7	11	15	12	14	20	15	17	8	15	5	5	3	8	10	3	8	14	9	6	6	6	10	5	6	16	13	6	2	3	7	5	28	8	13	5	5	5	26	14
Migut.F01550.v2.0	0	0	0	0	0	0	0	0	0	0	0	0	0	0	0	0	0	0	0	0	0	0	0	0	0	0	0	0	0	0	0	0	0	0	0	0	0	0	0	0	0	0	0	0	0	0	0	0	0	0	0	0	0	0	0	0	0	0	0	0	0	0	0	0	0	0	0	0	0	0	0	0	0	0	0	0	0	0	0	0
Migut.F01551.v2.0	1	0	2	0	1	0	0	0	1	4	3	2	0	0	0	2	1	2	1	1	1	3	1	0	0	0	0	3	2	0	1	2	0	2	3	0	0	0	1	2	2	1	3	0	0	1	0	2	1	0	0	0	0	0	1	0	0	0	0	0	0	0	0	0	1	0	0	0	0	0	2	1	0	0	0	0	0	0	0	0
Migut.F01552.v2.0	29	32	13	16	20	28	30	19	27	40	31	38	28	57	37	20	16	24	48	25	9	18	29	27	21	25	21	20	14	24	10	19	18	10	12	14	16	11	9	5	14	12	26	35	30	29	18	25	25	15	5	1	2	5	8	5	4	5	1	5	1	7	2	3	2	7	1	5	3	7	5	1	12	1	6	1	0	4	6	5
Migut.F01553.v2.0	37	77	66	37	69	40	66	120	71	65	107	69	127	112	104	58	79	78	58	88	99	70	104	113	75	56	65	81	89	89	70	96	102	87	69	82	79	42	86	80	81	107	133	191	127	112	98	134	115	137	53	29	14	45	14	38	27	32	29	41	30	40	49	34	34	60	36	53	34	43	50	35	114	35	68	14	36	40	75	56
Migut.F01554.v2.0	74	103	93	43	116	44	33	47	50	59	98	76	126	71	159	56	70	63	73	99	110	149	127	105	118	82	88	135	105	172	183	140	132	233	137	274	102	92	130	193	138	147	125	149	113	97	106	113	141	113	70	66	89	69	105	41	24	52	64	50	57	100	75	54	59	72	58	62	41	77	122	117	203	104	110	35	62	85	109	88
Migut.F01555.v2.0	0	0	0	0	0	0	0	0	0	0	0	0	0	1	0	0	0	0	0	0	0	0	0	0	0	1	0	0	0	0	0	0	0	0	0	0	0	0	0	0	0	2	0	4	2	2	1	1	1	2	0	0	0	0	0	0	0	0	0	0	0	0	0	0	0	0	0	0	0	0	0	0	0	0	0	0	0	0	0	0
Migut.F01556.v2.0	0	0	0	0	0	0	0	0	0	0	0	0	0	0	0	0	0	0	0	0	0	0	0	0	0	0	0	0	0	0	0	0	0	0	0	0	0	0	0	0	0	0	0	0	0	0	0	0	0	0	0	0	0	0	0	0	0	0	0	0	0	0	0	0	0	0	0	0	0	0	0	0	0	0	0	0	0	0	0	0
Migut.F01557.v2.0	3	1	1	0	1	1	3	4	0	3	7	14	10	4	1	1	2	1	6	3	14	5	5	4	5	4	3	5	5	6	9	8	8	6	4	4	1	0	1	3	5	23	6	3	6	5	8	11	5	5	1	0	0	0	0	0	0	1	0	0	0	0	0	0	0	0	0	0	0	0	1	0	5	1	0	1	1	0	1	1
Migut.F01558.v2.0	0	0	0	0	0	0	0	0	0	0	0	0	0	0	0	0	0	0	0	0	0	0	0	0	0	0	0	0	0	0	0	0	0	0	0	0	0	0	0	0	0	0	0	0	0	0	0	0	0	0	0	0	0	0	0	0	0	0	0	0	0	0	0	0	0	0	0	0	0	0	0	0	0	0	0	0	0	0	0	0
Migut.F01559.v2.0	0	0	0	0	0	0	0	0	0	0	0	0	0	0	0	0	0	0	0	0	0	0	0	0	0	0	0	0	0	0	0	0	0	0	0	0	0	0	0	0	0	0	0	0	0	0	0	0	0	0	0	0	0	0	0	0	0	0	0	0	0	0	0	0	0	0	0	0	0	0	0	0	0	0	0	0	0	0	0	0
Migut.F01560.v2.0	0	0	0	0	0	0	0	0	0	0	0	0	0	0	0	0	0	0	0	0	0	0	0	0	0	0	0	0	0	0	0	0	0	0	0	0	0	0	0	0	0	0	0	0	0	0	0	0	0	0	0	0	0	0	0	0	0	0	0	0	0	0	0	0	0	0	0	0	0	0	0	0	0	0	0	0	0	0	0	0
Migut.F01561.v2.0	0	0	0	0	0	0	0	0	0	0	0	0	0	0	0	0	0	0	0	0	0	0	0	0	0	0	0	0	0	0	0	0	0	0	0	0	0	0	0	0	0	0	0	0	0	0	0	0	0	0	0	0	0	0	0	0	0	0	0	0	0	0	0	0	0	0	0	0	0	0	0	0	0	0	0	0	0	0	0	0
Migut.F01562.v2.0	2	0	1	2	0	3	3	1	0	0	5	1	4	0	1	0	0	0	0	2	0	4	1	0	2	0	3	1	0	4	6	2	3	2	3	6	1	0	0	4	3	5	3	3	4	4	4	1	2	2	0	3	5	0	0	0	0	0	1	0	2	4	2	0	2	0	2	1	1	2	12	6	15	3	9	4	5	4	3	7
Migut.F01563.v2.0	0	0	0	0	0	0	0	0	0	0	0	0	0	0	0	0	0	0	0	0	0	0	0	0	0	0	0	0	0	0	0	0	0	0	0	0	0	0	0	0	0	0	0	0	0	0	0	0	1	0	0	0	0	0	0	0	0	0	0	0	0	0	0	0	0	0	0	0	0	0	0	0	0	0	0	0	0	0	0	0
Migut.F01564.v2.0	0	0	0	0	0	0	0	0	0	0	0	0	0	0	0	0	0	0	0	0	0	0	0	0	0	0	0	0	0	0	0	0	0	0	0	0	0	0	0	0	0	1	0	0	0	0	0	0	0	0	0	0	0	0	0	0	0	0	0	0	0	0	0	0	0	0	0	0	0	0	0	0	0	0	0	0	0	0	0	0
Migut.F01565.v2.0	0	0	0	0	0	0	0	0	0	0	0	0	0	0	0	0	0	0	0	0	0	0	0	0	0	0	0	0	0	0	0	0	0	0	0	0	0	0	0	0	0	0	0	0	0	0	0	0	0	0	0	0	0	0	0	0	0	0	0	0	0	0	0	0	0	0	0	0	0	0	0	0	0	0	0	0	0	0	0	0
Migut.F01566.v2.0	35	39	44	28	40	27	26	43	23	23	56	38	58	58	44	22	20	20	44	38	41	34	30	54	32	20	30	33	27	30	54	47	51	50	50	43	30	31	33	34	68	60	102	123	96	99	61	79	51	71	7	17	17	15	23	11	12	10	20	12	22	29	33	37	25	22	14	21	22	23	29	31	60	20	19	16	13	26	29	35
Migut.F01567.v2.0	64	81	86	60	100	57	46	68	54	64	80	62	73	82	117	55	60	61	60	93	92	106	99	113	59	75	93	79	96	120	106	72	114	112	87	137	75	53	111	98	124	158	141	171	176	134	162	123	173	177	36	45	39	38	37	23	36	39	50	40	54	59	66	60	38	60	42	35	21	54	63	59	151	60	63	39	45	72	100	76
Migut.F01568.v2.0	50	69	54	40	53	48	29	69	65	54	58	40	48	44	53	13	24	19	42	33	12	19	19	51	15	34	17	14	23	37	11	21	17	27	19	39	14	21	26	14	22	17	16	27	13	6	16	14	7	14	35	25	25	31	41	10	26	15	20	16	20	27	118	16	22	13	16	26	16	23	1	9	16	6	6	2	5	6	8	8
Migut.F01569.v2.0	9	8	9	3	12	3	3	5	2	3	10	5	13	2	9	6	9	5	3	20	11	25	22	22	12	8	9	16	11	16	38	16	20	17	12	25	8	10	9	28	5	8	9	4	5	5	4	10	11	1	14	5	1	3	2	3	5	4	3	1	2	7	4	7	2	13	5	0	1	2	6	3	3	1	3	3	2	2	2	2
Migut.F01570.v2.0	24	23	34	18	12	22	18	12	18	17	36	28	57	40	31	27	32	33	19	44	42	53	36	61	22	32	43	46	35	55	49	44	41	68	59	49	29	29	31	72	73	59	71	67	43	62	61	70	51	23	29	18	23	26	28	17	20	22	41	16	52	58	31	47	41	37	37	44	34	50	152	140	230	114	124	70	88	93	135	124
Migut.F01571.v2.0	0	0	0	0	0	0	0	0	0	0	0	0	0	0	0	0	0	0	0	0	0	0	0	0	0	0	0	0	0	0	0	0	0	0	0	0	0	0	0	0	0	0	0	0	0	0	0	0	0	0	0	0	0	0	0	0	0	0	0	0	0	0	0	0	0	0	0	0	0	0	0	0	0	0	0	0	0	0	0	0
Migut.F01572.v2.0	12	26	24	11	30	8	7	6	10	10	25	17	30	23	42	19	16	19	8	19	39	28	35	44	29	23	16	44	33	50	38	39	50	51	52	59	36	29	43	52	73	84	81	76	70	53	50	81	76	46	87	60	72	75	89	39	53	52	64	46	77	109	67	90	36	59	43	61	42	59	84	93	184	111	63	34	33	57	81	84
Migut.F01573.v2.0	0	0	0	0	0	0	0	0	0	0	0	0	0	0	0	0	0	0	0	0	0	0	0	0	0	0	0	0	0	0	0	0	0	0	0	0	0	0	0	0	0	0	0	0	0	0	0	0	0	0	0	0	0	0	0	0	0	0	0	0	0	0	0	0	0	0	0	0	0	0	0	0	0	0	0	0	0	0	0	0
Migut.F01574.v2.0	0	0	0	0	0	0	0	0	0	0	0	0	0	0	0	0	0	0	0	0	1	0	0	0	0	0	0	0	0	0	0	0	0	0	0	0	0	0	0	0	0	0	0	0	0	0	0	0	0	0	0	0	0	0	0	0	0	0	0	0	0	0	0	0	0	0	0	0	0	0	0	0	0	0	0	0	0	0	0	0
Migut.F01575.v2.0	40	20	14	17	6	11	16	9	21	14	39	52	46	12	5	10	10	21	13	28	83	29	3	6	11	11	3	12	19	11	30	33	38	8	11	4	7	3	11	3	24	9	3	6	2	2	4	7	5	3	43	26	53	11	10	5	4	9	11	7	58	27	19	10	9	6	11	24	15	11	20	14	3	4	5	6	3	4	4	3
Migut.F01576.v2.0	0	1	2	0	8	4	0	1	0	1	1	0	3	0	0	0	0	2	1	0	0	0	0	3	0	0	0	3	0	0	2	0	0	1	0	0	0	0	0	2	0	1	0	2	0	0	0	0	0	0	2	4	1	0	0	0	0	0	0	1	1	0	0	0	0	1	0	0	1	0	0	0	0	0	0	0	0	0	1	0
Migut.F01577.v2.0	719	947	895	416	1231	362	364	1111	501	473	931	850	1015	659	1142	513	578	581	458	820	1085	1001	1034	1145	781	639	644	930	872	1335	1480	1124	1519	1771	1077	2066	691	591	1231	1597	1892	2099	2132	2098	2018	1571	1420	1634	1978	2121	729	622	516	707	913	384	396	442	552	475	825	1239	1102	757	572	769	530	790	571	736	1238	1113	2811	867	1056	364	579	734	1388	1041
Migut.F01578.v2.0	18	15	12	6	16	5	8	6	6	7	14	18	10	23	12	13	13	8	6	16	19	9	17	27	7	7	13	14	17	29	19	20	13	23	14	30	8	10	5	15	99	89	121	153	112	89	74	115	56	83	44	49	17	53	37	29	32	30	15	24	31	44	80	32	38	36	41	49	23	34	128	79	240	99	160	74	58	80	134	112
Migut.F01579.v2.0	36	32	21	18	32	24	21	23	22	10	39	27	38	24	31	25	52	28	39	23	52	39	39	30	29	30	31	52	18	37	58	51	33	39	39	44	27	33	23	40	27	38	33	29	36	20	14	23	16	18	3	6	2	7	0	4	4	2	3	0	2	4	1	4	1	10	7	0	4	2	8	2	3	1	0	0	1	1	0	2
Migut.F01580.v2.0	32	35	8	20	30	20	25	19	20	27	43	24	19	23	12	11	12	21	15	22	13	29	10	22	11	10	15	9	9	14	19	22	29	25	12	21	8	11	16	23	52	41	34	61	40	53	30	42	42	38	29	15	21	11	26	12	19	9	14	10	63	55	32	54	22	10	21	26	36	36	100	119	114	73	79	54	44	111	76	104
Migut.F01581.v2.0	0	0	0	0	0	0	0	0	0	0	0	0	0	0	0	0	0	0	0	0	0	0	0	0	0	0	0	0	0	0	0	0	0	0	0	0	0	0	0	0	0	0	0	1	1	0	0	0	0	0	0	0	0	0	0	0	0	0	0	0	0	0	0	0	0	0	0	0	0	0	0	0	0	0	0	0	0	0	0	0
Migut.F01582.v2.0	4	0	1	2	1	0	0	1	1	0	2	1	2	1	0	2	1	3	4	1	6	2	1	2	2	0	0	6	2	2	8	1	1	1	1	1	3	0	2	3	2	4	6	2	3	6	0	2	1	2	5	6	1	2	1	2	2	1	1	1	3	0	0	0	1	8	2	1	4	4	7	2	5	3	4	0	0	1	4	4
Migut.F01583.v2.0	13	16	15	14	19	6	9	16	11	13	22	14	14	10	10	9	6	9	6	10	7	9	12	26	14	11	25	18	7	27	10	13	14	20	20	15	11	6	7	15	57	62	90	116	75	69	57	72	46	62	18	25	20	23	20	16	15	12	22	19	29	24	26	17	19	25	20	23	22	33	104	93	232	64	99	64	39	70	135	113
Migut.F01584.v2.0	170	189	160	119	235	118	103	210	139	146	212	135	185	162	138	109	121	124	120	174	160	152	152	201	164	95	138	151	167	221	184	197	188	134	130	165	69	108	123	150	173	190	174	150	173	136	117	149	217	146	69	69	46	44	52	46	44	37	60	53	73	96	84	47	51	53	45	75	65	97	106	77	135	75	79	35	52	67	116	70
Migut.F01585.v2.0	1559	1216	819	459	785	672	589	822	860	901	1724	1912	1882	1329	862	600	550	823	800	954	1264	926	681	953	453	606	765	568	1153	681	799	1410	1018	500	781	404	364	481	677	262	303	461	269	308	212	136	187	201	232	131	328	317	249	554	406	273	294	330	286	388	258	444	360	418	268	156	204	402	240	239	63	57	110	40	62	11	32	18	53	32
Migut.F01586.v2.0	0	0	0	0	1	0	0	0	0	0	0	1	0	1	0	0	0	0	0	0	0	1	1	0	0	0	0	0	1	0	0	0	0	0	0	0	0	0	0	1	66	56	68	16	6	13	13	60	43	6	0	1	1	1	0	0	0	0	0	0	0	0	0	0	0	0	0	0	0	0	7	0	48	2	16	0	0	2	28	10
Migut.F01587.v2.0	147	134	204	75	201	95	84	99	84	94	182	106	186	140	195	91	133	106	73	170	166	216	244	230	152	101	153	181	138	215	225	233	195	259	240	302	120	122	163	190	186	258	241	224	219	166	204	203	233	169	160	198	153	255	197	115	107	121	140	123	168	177	191	181	118	153	128	156	109	121	224	262	477	207	191	93	122	170	238	224
Migut.F01588.v2.0	0	0	0	0	0	0	0	0	0	0	0	0	0	0	0	0	0	0	0	0	0	0	0	0	0	0	0	0	0	0	0	0	0	0	0	0	0	0	0	0	0	1	2	0	0	0	0	0	0	0	0	0	0	0	0	0	0	0	0	0	0	0	0	0	0	1	1	0	0	0	0	0	0	0	0	0	0	0	0	2
Migut.F01589.v2.0	0	0	0	0	0	0	0	0	0	0	0	0	0	0	0	0	0	0	0	0	0	0	0	0	0	0	0	0	0	0	0	0	0	0	0	0	0	0	0	0	0	0	0	0	0	0	0	0	0	0	0	0	0	0	0	0	0	0	0	0	0	0	0	0	0	0	0	0	0	0	0	0	0	0	0	0	0	0	0	0
Migut.F01590.v2.0	0	0	0	0	0	0	0	0	0	0	0	0	0	0	0	0	0	0	0	0	0	0	0	0	0	0	0	0	0	0	0	0	0	0	0	0	0	0	0	0	0	0	0	0	0	0	0	0	0	0	0	0	0	0	0	0	0	0	0	0	0	0	0	0	0	0	0	0	0	0	0	0	0	0	0	0	0	0	0	0
Migut.F01591.v2.0	0	0	0	0	0	0	0	0	0	1	0	0	0	0	0	0	0	0	0	0	1	0	0	0	0	0	0	0	0	1	0	1	0	0	0	0	0	1	0	0	1	0	0	1	1	2	0	0	0	0	0	0	0	0	0	0	0	0	0	0	0	0	0	0	0	0	0	0	0	0	0	0	0	0	0	0	0	0	0	0
Migut.F01592.v2.0	26	40	27	21	28	23	16	30	25	16	31	23	24	24	21	15	13	20	15	20	16	25	16	16	10	15	20	31	15	20	21	31	36	29	24	21	17	12	12	24	37	34	26	39	33	17	35	33	29	15	53	27	24	42	30	35	21	22	22	19	64	54	30	79	45	44	32	40	48	46	37	24	69	15	23	7	12	11	36	17
Migut.F01593.v2.0	11	21	25	11	12	5	4	27	10	10	37	29	28	22	37	9	9	8	17	11	23	19	10	10	8	7	10	14	10	23	25	29	32	30	17	29	17	4	18	29	49	42	40	39	43	30	23	35	39	30	11	13	10	19	12	6	8	9	2	16	39	61	40	30	12	27	29	41	35	27	66	36	82	19	35	17	23	20	35	25
Migut.F01594.v2.0	0	0	1	0	0	0	0	0	1	0	0	0	1	0	0	0	0	0	0	2	0	0	1	0	1	0	0	0	0	2	1	0	0	3	1	0	0	0	0	2	2	1	3	3	8	4	0	0	3	5	1	0	0	0	0	0	0	0	0	0	0	0	0	0	0	1	1	0	1	1	1	1	3	0	3	0	3	3	3	1
Migut.F01595.v2.0	193	160	239	93	176	148	126	344	184	176	192	102	136	137	181	115	103	132	109	221	135	151	94	145	95	116	148	130	217	194	135	167	155	162	148	135	112	116	193	147	22	46	29	38	23	37	45	39	39	31	150	137	79	172	238	116	117	129	208	171	134	120	190	183	89	65	66	127	126	199	31	22	62	29	38	16	24	24	45	29
Migut.F01596.v2.0	0	0	0	0	0	0	0	0	0	0	0	0	0	0	0	0	0	0	0	0	0	0	0	0	0	0	0	0	0	0	0	0	0	0	0	0	0	0	0	0	0	0	0	0	0	0	0	0	0	0	0	0	0	0	0	0	0	0	0	0	0	0	0	0	0	0	0	0	0	0	0	0	0	0	0	0	0	0	0	0
Migut.F01597.v2.0	7	13	8	7	15	2	9	4	1	9	12	10	16	10	14	2	8	5	10	8	11	7	18	15	8	12	7	10	16	10	7	16	9	16	16	10	4	10	20	10	50	74	118	196	153	149	117	113	124	221	28	25	19	20	12	14	15	23	12	16	33	49	23	28	32	25	19	39	25	38	270	288	713	331	233	123	247	245	352	304
Migut.F01598.v2.0	3	4	4	5	4	2	1	4	1	4	5	4	1	1	9	1	0	2	2	5	5	6	4	1	5	4	8	6	1	1	3	2	5	5	3	6	2	2	3	9	2	6	8	0	2	0	2	1	3	2	0	0	2	0	0	0	0	0	0	0	0	0	0	0	0	0	0	0	0	0	1	0	1	0	2	0	0	0	0	1
Migut.F01599.v2.0	0	0	0	0	0	0	0	0	0	0	0	0	0	0	0	0	0	0	0	0	0	0	0	0	0	0	0	0	0	0	0	0	0	0	0	0	0	0	0	0	0	0	0	0	0	0	0	0	0	0	0	0	0	0	0	0	0	0	0	0	0	0	0	0	0	1	0	0	0	0	0	0	0	0	0	0	0	0	0	0
Migut.F01600.v2.0	19	29	24	19	37	9	9	19	18	23	32	31	24	26	18	21	25	22	21	20	29	40	30	26	18	21	21	27	33	50	48	32	33	43	35	44	26	17	20	24	34	47	36	28	32	29	24	31	30	42	19	16	15	18	16	13	13	18	9	17	23	27	22	13	15	6	13	14	13	10	25	22	52	23	22	12	16	21	19	16
Migut.F01601.v2.0	7862	8348	10194	5396	12999	3524	2943	4282	3402	3674	7358	4305	8226	4639	7633	3667	4901	3544	2101	6853	8858	9839	11030	9393	6362	4050	5957	7619	5896	9486	12925	11806	9782	12675	9357	13378	4386	4395	6943	10113	7021	7145	6438	4404	7380	2389	2870	3425	5809	3845	3161	3934	4755	4284	4673	1822	2000	2253	2772	2612	3873	5318	4624	3222	2298	2319	1912	2395	1638	2655	2817	2630	5604	2748	2649	1165	1333	1645	2192	1965
Migut.F01602.v2.0	1	1	2	0	1	0	2	1	1	0	3	0	2	2	6	3	2	0	0	2	3	5	3	10	3	1	0	2	2	1	1	4	1	4	4	6	3	1	4	6	1	2	1	1	1	0	0	0	6	1	1	1	2	0	2	2	0	1	2	0	0	0	1	1	1	2	2	0	1	3	0	1	3	0	0	0	0	0	1	2
Migut.F01603.v2.0	8	17	24	3	12	2	1	4	10	13	11	11	23	16	31	15	27	15	7	21	39	36	39	38	33	14	12	29	22	35	68	25	52	46	39	65	29	17	33	47	23	19	18	19	20	14	15	17	26	5	32	27	24	23	21	24	19	16	27	20	21	18	18	18	17	41	16	19	17	22	39	40	65	19	28	10	14	19	46	24
Migut.F01604.v2.0	0	1	1	0	0	0	0	0	0	0	0	0	0	0	1	1	0	1	0	1	0	0	0	2	1	0	1	1	2	0	1	1	1	1	0	0	0	0	0	0	0	0	1	0	0	0	0	0	0	0	8	3	2	3	8	2	2	5	6	5	6	11	18	14	5	2	3	6	4	9	1	1	8	1	2	1	0	3	4	2
Migut.F01605.v2.0	0	0	0	0	0	0	0	0	0	0	0	0	0	0	0	0	0	0	0	0	0	0	0	0	0	0	0	0	0	0	0	0	0	0	0	0	0	0	0	0	0	0	0	0	0	0	0	0	0	0	0	0	0	0	0	0	0	0	0	0	0	0	0	0	0	0	0	0	0	0	0	0	0	0	0	0	0	0	0	0
Migut.F01606.v2.0	0	0	0	0	0	0	0	0	0	0	0	0	0	0	0	0	0	0	0	0	0	0	0	0	0	0	0	0	0	0	0	0	0	0	0	0	0	0	0	0	0	0	1	0	0	0	0	0	0	0	0	0	0	0	0	0	0	0	0	0	0	0	0	0	0	0	0	0	0	0	0	0	0	0	0	0	0	0	1	0
Migut.F01607.v2.0	73	118	95	42	84	76	77	115	81	55	120	76	128	112	135	44	61	60	53	105	104	93	85	113	69	67	90	94	101	132	79	118	133	125	125	120	66	72	83	78	163	195	190	293	222	209	155	162	170	198	61	55	34	83	92	58	67	67	72	68	60	103	125	85	61	65	54	84	42	82	85	82	201	81	96	64	67	71	143	132
Migut.F01608.v2.0	37	42	21	20	15	17	12	44	11	11	47	35	37	29	31	24	23	19	29	30	54	39	33	42	31	35	34	33	38	32	38	44	73	47	28	45	31	21	40	44	54	79	28	76	38	18	41	50	32	46	7	5	10	4	8	4	2	3	10	3	10	10	5	7	2	9	4	2	2	8	24	7	26	8	11	3	2	6	9	11
Migut.F01609.v2.0	123	98	75	51	79	38	42	82	56	46	87	108	107	65	72	48	40	69	56	90	76	98	125	126	66	37	69	90	60	107	162	107	104	151	84	102	66	52	66	104	167	108	161	130	103	91	69	97	141	86	77	86	93	65	61	45	30	22	52	35	104	118	101	83	89	56	57	78	56	69	172	148	257	73	125	60	46	60	137	102
Migut.F01610.v2.0	0	0	0	0	0	0	0	1	0	0	1	0	0	0	0	0	0	0	0	0	0	0	0	0	0	0	0	0	0	0	0	0	1	1	0	0	0	0	0	0	0	0	1	0	0	0	0	0	0	0	0	0	3	0	0	0	1	1	0	3	0	0	2	0	1	0	0	0	0	1	0	0	0	0	0	0	0	0	0	0
Migut.F01611.v2.0	9	1	4	4	9	8	9	8	8	8	9	1	6	10	10	7	5	11	7	16	15	12	10	11	7	4	6	7	11	11	5	17	6	12	6	11	4	3	9	1	3	1	3	6	7	1	3	6	4	4	1	1	0	1	0	5	0	1	2	0	2	2	3	6	1	3	4	0	4	3	0	4	3	0	0	0	1	1	0	0
Migut.F01612.v2.0	0	0	0	0	0	0	0	0	0	0	0	0	0	0	0	0	0	0	0	0	0	0	0	0	0	0	0	0	0	0	0	0	0	0	0	0	0	0	0	0	0	0	0	0	0	0	0	0	0	0	0	0	0	0	0	0	0	0	0	0	0	0	0	0	0	0	0	0	0	0	0	0	0	0	0	0	0	0	0	0
Migut.F01613.v2.0	143	189	145	101	126	100	92	152	85	84	236	118	164	155	138	108	129	120	76	140	152	216	135	180	87	80	126	124	144	155	175	173	222	145	142	190	66	81	148	141	72	120	89	83	75	30	60	75	67	42	106	75	88	114	65	71	59	67	65	80	107	179	88	112	48	62	32	83	66	86	52	61	114	28	46	15	25	27	51	42
Migut.F01614.v2.0	21	18	42	16	46	13	14	23	15	27	20	17	23	17	26	17	20	20	9	22	25	18	31	36	27	20	14	28	42	63	17	26	25	33	33	42	25	18	33	26	24	31	72	50	50	41	35	58	83	81	19	19	14	15	30	14	13	12	14	17	12	22	16	13	12	17	11	19	20	22	24	19	64	19	27	4	11	8	50	35
Migut.F01615.v2.0	34	24	22	5	17	15	14	36	20	9	23	19	30	19	18	17	22	11	15	30	23	27	31	32	21	24	26	33	18	43	41	33	19	53	23	50	31	22	33	46	31	40	37	24	49	23	25	29	32	22	27	14	13	22	17	13	15	22	15	14	17	30	22	24	13	21	14	14	11	24	15	11	35	4	16	1	6	11	10	11
Migut.F01616.v2.0	0	0	0	2	0	0	0	0	0	0	2	1	2	3	0	0	0	1	0	2	1	2	0	0	1	0	0	1	0	0	1	3	0	1	1	0	0	0	0	0	0	1	2	1	4	1	0	2	2	1	1	1	0	3	0	2	0	0	0	0	1	0	0	0	1	1	1	1	0	0	0	3	5	1	2	0	2	1	4	1
Migut.F01617.v2.0	0	0	0	0	0	0	0	0	0	0	0	0	0	0	0	0	0	0	0	0	0	0	0	0	0	0	0	0	0	0	0	0	0	0	0	0	0	0	0	0	0	0	0	0	0	0	0	0	0	0	0	0	0	0	0	0	0	0	0	0	0	0	0	0	0	0	0	0	0	0	0	0	0	0	0	0	0	0	0	0
Migut.F01618.v2.0	0	0	0	0	0	0	0	0	0	0	0	0	0	0	0	0	0	0	0	0	0	0	0	0	0	0	0	0	0	0	0	0	0	0	0	0	0	0	0	0	0	0	0	0	0	0	0	0	0	0	0	0	0	0	0	0	0	0	0	0	0	0	0	0	0	0	0	0	0	0	0	0	0	0	0	0	0	0	0	0
Migut.F01619.v2.0	0	0	0	0	0	0	0	0	0	0	0	0	0	0	0	0	0	0	0	0	0	0	0	0	0	0	0	0	0	0	0	0	0	0	0	0	0	0	0	0	0	0	0	0	0	0	0	0	0	0	0	0	0	0	0	0	0	0	0	0	0	0	0	0	0	0	0	0	0	0	0	0	0	0	0	0	0	0	0	0
Migut.F01620.v2.0	0	0	0	0	0	0	0	0	0	0	0	0	0	0	0	0	0	0	0	0	0	0	0	0	0	0	0	0	0	0	0	0	0	0	0	0	0	0	0	0	0	0	1	0	0	0	0	0	0	0	0	0	0	0	0	0	0	0	0	0	0	0	0	0	0	0	0	0	0	0	0	0	0	0	0	0	0	0	1	1
Migut.F01621.v2.0	0	2	0	0	0	0	0	1	0	0	0	0	0	0	0	0	0	0	0	0	0	0	0	0	0	1	0	0	0	1	1	0	0	0	1	0	0	0	0	0	2	0	0	1	0	1	0	0	0	1	0	0	0	0	0	0	0	0	0	0	0	2	0	0	0	0	1	0	1	0	2	0	3	0	1	0	0	1	0	1
Migut.F01622.v2.0	0	0	0	0	0	0	0	0	0	0	0	0	0	0	0	0	0	0	0	0	0	0	0	1	0	0	0	0	0	0	0	0	0	0	1	0	0	0	0	0	0	0	0	0	0	0	0	0	0	0	0	0	0	0	0	0	0	0	0	0	0	0	0	0	0	0	0	0	0	0	0	0	0	0	0	0	0	0	0	0
Migut.F01623.v2.0	0	0	0	0	0	0	0	0	0	0	0	0	0	0	0	0	0	0	0	0	0	0	0	0	0	0	0	0	0	0	0	0	0	0	0	0	0	0	0	0	0	0	0	0	0	0	0	0	0	0	0	0	0	0	0	0	0	0	0	0	0	0	0	0	0	0	0	0	0	0	0	0	0	0	0	0	0	0	0	0
Migut.F01624.v2.0	0	0	0	0	0	0	0	0	0	0	0	0	0	0	0	0	0	0	0	0	0	0	0	0	0	0	0	0	0	0	0	0	0	0	0	0	0	0	0	0	1	0	2	0	0	0	0	0	0	0	0	0	0	0	0	0	0	0	0	0	0	0	0	0	0	0	0	0	0	0	0	0	0	0	0	0	0	0	0	0
Migut.F01625.v2.0	0	0	0	0	0	0	0	0	0	0	0	0	0	0	0	0	0	0	0	0	0	0	0	0	0	0	0	0	0	0	0	0	0	0	0	0	0	0	0	0	0	0	0	0	0	0	0	0	0	0	1	0	1	1	4	0	1	1	0	0	0	0	14	0	5	0	3	2	0	2	0	0	0	0	0	0	0	0	0	0
Migut.F01626.v2.0	0	0	0	0	0	0	0	0	0	0	0	0	0	0	0	0	0	0	0	0	0	0	0	0	0	0	0	0	0	0	0	0	0	0	0	0	0	0	0	0	0	0	0	0	0	0	0	0	0	0	0	0	0	0	0	0	0	0	0	0	0	0	0	0	0	0	0	1	0	0	0	1	2	1	0	0	1	0	1	2
Migut.F01627.v2.0	0	0	0	0	0	0	0	0	0	0	0	0	0	0	0	0	0	0	0	0	0	0	0	0	0	0	0	0	0	0	0	0	0	0	0	0	0	0	0	0	0	0	0	0	0	0	0	0	0	0	0	0	0	0	0	0	0	0	0	0	0	0	0	0	0	0	0	0	0	0	0	0	0	0	0	0	0	0	0	0
Migut.F01628.v2.0	2	3	1	2	2	1	0	1	1	0	1	1	1	5	3	0	2	0	1	2	2	2	1	1	3	0	1	3	2	2	0	7	1	0	3	0	1	2	1	1	0	0	0	0	0	0	0	0	0	0	2	10	5	9	4	7	9	5	5	3	3	4	3	3	5	2	2	2	2	0	0	0	0	0	1	0	0	0	0	0
Migut.F01629.v2.0	0	0	0	0	0	0	0	0	0	0	0	0	0	0	0	0	0	0	0	0	0	0	0	0	0	0	0	0	0	0	0	0	0	0	0	0	0	0	0	0	0	0	0	0	0	0	0	0	0	0	0	0	0	0	0	0	0	0	0	0	0	0	0	0	0	0	0	0	0	0	0	0	0	0	0	0	0	0	0	0
Migut.F01630.v2.0	20	8	8	3	3	17	11	26	13	8	36	34	34	37	13	19	8	15	30	22	39	24	7	10	7	13	11	16	13	10	13	34	37	15	16	6	16	8	9	3	4	37	9	12	12	4	9	8	6	6	29	4	3	17	6	14	13	15	10	26	6	4	6	8	3	16	8	17	32	8	0	1	5	1	1	1	1	0	2	1
Migut.F01631.v2.0	5	2	5	2	3	5	2	1	4	3	7	6	5	7	2	1	8	3	5	4	5	5	5	4	4	5	2	8	5	8	8	4	9	3	9	6	3	3	6	5	10	16	24	33	20	18	17	34	18	15	1	0	4	1	1	2	2	1	1	0	1	0	2	5	3	4	0	1	4	5	3	4	7	0	3	0	0	2	9	4
Migut.F01632.v2.0	0	0	0	0	0	0	0	0	0	0	0	0	0	0	0	0	0	0	0	0	0	0	0	0	0	0	0	0	0	0	0	0	0	0	0	0	0	0	0	0	0	0	0	0	0	0	0	0	0	0	0	0	0	0	0	0	0	0	0	0	0	0	0	0	0	0	0	0	0	0	0	0	0	0	0	0	0	0	0	0
Migut.F01633.v2.0	0	0	0	0	0	0	0	0	0	0	0	0	0	0	0	0	0	0	0	0	0	0	0	0	0	0	0	0	0	0	0	0	0	0	0	0	0	0	0	0	0	0	0	0	0	0	0	0	0	0	0	0	0	0	0	0	0	0	0	0	0	0	0	0	0	0	0	0	0	0	0	0	0	0	0	0	0	0	0	0
Migut.F01634.v2.0	0	0	0	0	1	1	0	0	0	0	0	0	0	0	0	0	0	0	0	0	4	5	0	1	0	0	1	0	1	0	1	0	1	1	0	1	0	1	4	1	2	2	1	0	0	0	0	1	1	1	1	0	0	0	0	0	0	0	0	0	0	0	0	0	0	0	0	0	0	0	2	0	0	0	0	0	0	0	0	0
Migut.F01635.v2.0	0	0	0	0	0	0	0	0	0	0	0	0	0	0	0	0	0	0	0	0	0	0	0	0	0	0	0	0	0	0	0	0	0	0	0	0	0	0	0	0	0	0	0	0	0	0	0	0	0	0	0	0	0	0	0	0	0	0	0	0	0	0	0	0	0	0	0	0	0	0	0	0	0	0	0	0	0	0	0	0
Migut.F01636.v2.0	0	0	0	0	0	0	0	0	0	0	0	0	0	0	0	0	0	0	0	0	0	0	0	0	0	0	0	0	0	0	0	0	0	0	0	0	0	0	1	0	0	0	0	0	0	0	0	0	0	0	0	0	0	0	0	0	0	0	0	0	0	0	0	0	0	0	0	0	0	0	0	0	0	0	0	0	0	0	0	0
Migut.F01637.v2.0	0	0	0	0	0	0	0	0	0	0	0	0	0	0	0	0	0	0	0	0	0	0	0	0	0	0	0	0	0	0	0	0	0	0	0	0	0	0	0	0	0	0	0	0	0	0	0	0	0	0	0	0	0	0	0	0	0	0	0	0	0	0	0	0	0	1	0	0	0	0	1	0	0	0	0	0	0	0	0	0
Migut.F01638.v2.0	0	0	0	0	0	0	0	0	0	0	0	0	0	0	0	0	0	0	0	0	0	0	0	0	0	0	0	0	0	0	0	0	0	0	0	0	0	0	0	0	0	0	0	0	0	0	0	0	0	0	0	0	0	0	0	0	0	0	0	0	0	0	0	0	0	0	0	0	0	0	0	0	0	0	0	0	0	0	1	0
Migut.F01639.v2.0	0	0	0	0	0	0	0	0	0	0	0	0	0	0	0	0	0	0	0	0	0	0	0	0	0	0	0	0	0	0	0	0	0	0	0	0	0	0	0	0	0	0	0	0	0	0	0	1	0	0	0	0	0	0	0	0	0	0	0	0	0	0	0	0	0	0	0	0	0	0	0	0	0	0	0	0	0	0	0	0
Migut.F01640.v2.0	0	0	0	0	0	0	0	0	0	0	0	0	0	0	0	0	0	0	0	0	0	0	0	0	0	0	0	0	0	0	0	0	0	0	0	0	0	0	0	0	0	0	0	0	0	0	0	0	1	0	0	0	0	2	0	0	0	0	0	0	0	0	0	1	0	0	0	0	1	0	0	0	0	0	0	0	0	0	0	0
Migut.F01641.v2.0	0	0	0	0	0	0	0	0	0	0	0	0	0	0	0	0	0	0	0	0	0	0	0	0	0	0	0	0	0	0	0	0	0	0	0	0	0	0	0	0	0	0	0	0	0	0	0	0	0	0	0	0	0	0	0	0	0	0	0	0	0	0	0	0	0	0	0	0	0	0	0	0	0	0	0	0	0	0	0	0
Migut.F01642.v2.0	80	89	61	34	57	22	37	32	51	50	114	94	149	93	77	40	49	54	46	97	115	127	116	154	89	73	59	77	92	115	145	149	111	113	133	113	71	60	63	83	191	151	158	88	94	74	78	90	140	63	69	104	87	53	55	47	49	36	52	46	107	150	124	78	68	50	62	117	80	81	114	80	326	59	88	44	28	31	78	63
Migut.F01643.v2.0	0	1	0	0	0	0	0	0	0	0	0	0	0	0	0	0	1	0	0	0	1	0	0	0	0	0	0	0	1	0	1	0	1	0	0	1	0	0	0	0	0	0	0	0	0	2	0	0	0	0	18	11	6	11	11	8	8	7	10	4	18	15	33	14	13	12	14	21	21	24	84	56	138	54	64	36	39	69	131	96
Migut.F01644.v2.0	2	3	1	3	2	1	5	5	0	2	5	1	4	9	6	2	6	3	2	1	5	6	5	5	3	6	2	1	4	11	2	1	7	3	4	4	2	1	3	4	2	2	2	0	2	0	0	2	4	3	0	0	1	3	3	2	1	3	3	1	1	3	7	2	8	1	4	2	2	0	2	0	6	4	5	0	1	1	2	1
Migut.F01645.v2.0	0	0	0	0	0	0	0	0	0	0	0	0	0	0	0	0	0	0	0	0	0	0	0	0	0	0	0	0	0	0	0	0	0	0	0	0	0	0	0	0	0	0	1	0	0	0	1	0	0	0	0	0	0	0	0	0	0	0	0	0	0	0	0	0	0	0	0	0	0	0	0	0	0	0	0	0	0	0	0	0
Migut.F01646.v2.0	163	111	86	40	77	88	78	110	88	73	246	254	208	216	107	72	43	115	136	91	167	116	57	85	39	70	77	50	83	62	69	110	166	46	70	43	38	41	64	36	112	123	122	213	177	211	98	76	81	205	87	76	70	80	69	65	59	96	57	112	61	130	53	86	45	44	54	74	60	53	587	708	959	539	462	135	413	447	675	612
Migut.F01647.v2.0	14	12	4	6	11	8	1	3	3	6	15	16	15	11	6	2	2	7	3	5	17	17	9	11	2	0	3	5	3	4	18	12	21	9	10	6	2	3	7	4	872	1236	495	3773	3421	4031	1874	785	2229	3430	9	25	14	7	4	5	6	3	5	4	18	16	7	12	6	9	5	3	7	4	3717	4321	4583	4858	4177	1360	2974	3017	4070	3787
Migut.F01648.v2.0	4	4	2	1	1	0	0	2	2	0	2	3	1	1	1	0	0	0	1	2	4	5	0	0	0	0	0	1	0	0	1	1	1	0	3	1	0	0	1	0	67	139	76	238	206	161	160	127	185	112	1	4	0	0	0	0	1	0	0	0	3	2	1	1	0	2	1	1	2	3	586	550	818	566	728	220	471	405	919	657
Migut.F01649.v2.0	0	0	0	0	0	0	0	0	0	0	0	0	0	0	0	0	0	0	0	0	0	0	0	0	0	0	0	0	0	0	0	0	0	0	0	0	0	0	0	0	1	0	1	2	0	1	1	0	0	1	0	0	0	0	0	0	0	0	0	0	0	0	0	0	0	0	0	0	0	0	0	0	0	0	0	0	0	0	0	0
Migut.F01650.v2.0	0	0	0	0	0	0	0	0	0	0	0	0	0	0	0	0	0	0	0	0	0	0	0	0	0	0	0	0	0	0	0	0	0	0	0	0	0	0	0	0	0	0	0	0	0	0	0	0	0	0	0	0	0	0	0	0	0	0	0	0	0	0	0	0	0	0	0	0	0	0	0	0	0	0	0	0	0	0	0	0
Migut.F01651.v2.0	0	0	0	0	0	0	0	0	0	0	0	0	0	0	0	0	0	0	0	0	0	0	0	0	0	0	0	0	0	0	0	0	0	0	0	0	0	0	0	0	0	0	0	0	0	0	0	0	0	0	0	0	0	0	0	0	0	0	0	0	0	0	0	0	0	0	0	0	0	0	0	0	0	0	0	0	0	0	0	0
Migut.F01652.v2.0	0	0	0	0	0	0	0	0	0	0	0	0	0	0	0	0	0	0	0	0	0	0	0	0	0	0	0	0	0	0	0	0	0	0	0	0	0	0	0	0	0	0	0	0	0	0	0	0	0	0	0	0	0	0	0	0	0	0	0	0	0	0	0	0	0	0	0	0	0	0	0	0	0	0	0	0	0	0	0	0
Migut.F01653.v2.0	0	0	0	0	0	0	0	0	0	0	0	0	0	0	0	0	0	0	0	0	1	0	0	0	0	0	0	0	0	0	0	0	0	0	0	0	0	0	0	0	0	0	0	1	0	0	0	0	0	0	0	0	0	0	0	0	0	0	0	0	0	0	0	0	0	0	0	0	0	0	0	0	0	0	0	0	0	0	0	0
Migut.F01654.v2.0	20	23	24	13	14	14	15	19	15	9	8	11	9	10	17	11	11	10	14	20	14	10	12	23	18	9	13	25	19	23	12	13	12	25	7	29	7	14	9	15	7	7	9	13	12	15	9	5	10	8	3	4	5	1	7	5	4	3	8	10	1	0	0	1	0	3	3	1	3	2	20	11	11	8	5	2	6	9	3	6
Migut.F01655.v2.0	171	212	203	145	322	88	93	115	142	140	207	203	230	211	275	84	111	119	112	159	165	143	231	272	97	105	148	207	178	212	197	209	162	216	199	246	94	75	113	166	1959	1632	2629	1617	1795	1218	1489	1753	1977	812	247	308	264	375	342	140	174	198	178	181	465	666	530	543	215	295	202	316	192	377	668	370	2566	686	1130	450	186	360	767	563
Migut.F01656.v2.0	47	41	39	23	51	21	16	33	23	30	60	27	35	39	63	18	15	20	25	33	36	30	34	51	25	19	29	36	40	47	49	26	45	44	34	66	30	19	31	44	47	66	78	99	96	86	53	58	82	98	61	51	55	86	130	24	40	46	70	47	60	96	67	90	20	27	26	45	50	51	69	35	141	38	45	13	16	28	54	44
Migut.F01657.v2.0	1	1	0	1	0	0	3	0	3	2	4	0	4	4	1	0	0	4	0	0	2	4	6	2	3	0	1	2	0	8	4	4	2	7	4	3	0	2	3	4	0	9	12	4	4	3	8	4	3	2	2	3	1	3	4	0	1	0	0	2	1	2	2	0	2	4	4	1	0	1	7	5	19	7	5	4	0	4	6	9
Migut.F01658.v2.0	0	0	0	0	0	0	0	0	0	0	0	0	0	0	0	0	0	0	0	0	0	0	0	0	0	0	0	0	0	0	0	0	0	0	0	0	0	0	0	0	0	0	0	0	0	0	0	0	0	0	0	0	0	0	0	0	0	0	0	0	0	0	0	0	0	0	1	0	0	0	0	0	0	0	0	0	0	0	0	0
Migut.F01659.v2.0	44	46	56	29	62	47	31	89	40	50	75	38	49	100	79	58	63	50	48	69	56	73	88	83	75	75	65	65	76	114	78	60	96	83	78	91	52	55	53	93	96	105	122	138	92	79	86	110	106	102	19	27	32	46	29	28	37	35	33	36	32	48	46	54	33	24	31	21	33	28	56	61	109	69	68	38	55	48	96	78
Migut.F01660.v2.0	91	102	109	54	73	69	49	110	75	61	104	139	165	100	94	104	138	95	59	177	173	181	203	158	159	86	124	179	94	131	268	233	161	214	177	178	119	100	94	183	106	159	119	82	77	47	58	81	103	58	73	86	50	121	64	75	56	72	63	64	55	87	70	71	67	99	68	86	35	79	58	38	92	30	50	11	30	50	67	62
Migut.F01661.v2.0	25	37	33	18	32	40	28	81	35	23	35	32	40	27	49	32	36	42	25	40	36	44	52	54	40	24	37	53	73	57	46	60	53	49	55	37	33	25	34	76	99	93	117	131	104	110	60	118	97	117	53	35	36	47	53	38	32	32	45	56	29	48	66	52	42	40	39	44	33	46	91	96	220	60	108	29	60	97	154	136
Migut.F01662.v2.0	1567	1327	1074	730	1194	836	683	753	750	709	1811	1530	1690	1060	1190	539	513	845	685	902	1518	1139	688	1008	594	488	623	597	892	778	1071	1216	1228	818	679	670	378	457	652	520	5401	5490	4342	4457	3710	2984	2905	2975	3110	2609	877	749	610	773	1038	451	587	538	605	613	638	1007	705	773	490	272	350	627	521	576	1849	1762	3257	1923	1820	1016	1049	1054	1800	1483
Migut.F01663.v2.0	34	27	58	18	25	21	23	39	36	31	66	42	47	36	58	29	36	35	47	56	57	64	40	49	28	28	40	49	26	61	47	57	72	68	77	101	36	25	47	51	89	135	166	205	195	113	115	178	139	146	68	41	33	53	48	40	28	32	46	33	42	48	63	55	40	39	40	59	38	47	76	69	192	54	64	29	51	77	131	93
Migut.F01664.v2.0	1	0	0	0	0	0	0	1	0	0	0	0	0	2	2	0	0	0	0	0	0	0	0	0	0	0	0	0	0	0	0	0	0	0	1	0	0	0	0	0	0	0	1	1	3	0	0	0	0	0	0	0	1	1	1	0	0	0	2	1	0	1	1	0	0	4	0	0	0	0	2	1	2	1	0	1	0	0	3	0
Migut.F01665.v2.0	4	2	8	4	6	5	8	5	8	4	3	5	13	6	8	6	9	6	3	12	12	8	5	11	8	7	8	12	17	10	5	13	7	6	6	10	3	9	8	8	22	9	18	22	18	24	10	26	27	18	18	18	12	34	28	15	15	12	13	19	28	18	25	23	11	17	10	13	10	13	28	22	46	25	29	12	9	20	46	26
Migut.F01666.v2.0	88	96	77	62	73	44	34	73	39	57	98	77	108	52	41	36	46	46	37	54	105	124	80	74	48	38	40	59	66	83	132	120	95	93	81	61	27	62	42	67	264	222	212	179	144	163	83	126	151	143	65	72	90	64	59	59	43	45	41	43	57	47	58	55	51	53	34	51	73	68	221	157	333	120	158	63	76	134	255	199
Migut.F01667.v2.0	2	1	3	4	4	2	3	4	2	4	2	2	3	1	3	0	1	1	2	3	7	7	5	2	3	3	4	4	0	3	1	3	3	2	3	3	2	2	1	1	93	84	129	102	105	119	55	120	77	135	6	5	4	13	12	2	8	5	7	1	4	10	19	2	5	15	12	7	1	11	166	167	335	97	111	46	121	208	228	212
Migut.F01668.v2.0	57	36	50	13	46	18	29	70	48	19	73	43	108	29	52	48	69	54	35	85	89	130	118	84	89	36	62	105	62	65	196	111	83	115	92	113	54	52	95	83	62	59	61	28	55	28	39	62	60	65	41	44	35	32	33	31	18	23	25	23	21	25	21	15	28	28	32	20	18	19	29	21	37	10	9	2	7	21	38	20
Migut.F01669.v2.0	1	2	0	2	1	4	0	2	0	0	2	1	5	5	6	0	2	0	0	2	4	0	1	1	3	1	2	2	2	4	0	0	0	3	1	5	1	2	8	1	0	1	4	2	4	1	1	4	3	3	2	1	4	4	13	0	7	1	2	2	2	3	31	2	3	4	6	2	0	7	2	2	22	4	6	0	1	5	4	7
Migut.F01670.v2.0	52	53	57	32	42	41	30	45	43	46	59	54	76	34	62	42	30	26	27	48	58	65	65	81	46	30	47	54	50	60	77	67	69	68	59	59	23	52	60	62	178	145	203	184	154	119	109	168	144	141	46	62	36	38	40	26	43	29	34	25	41	48	99	41	40	44	24	33	39	49	85	70	216	77	73	27	50	53	125	95
Migut.F01671.v2.0	15	19	19	8	11	11	8	23	15	5	25	14	20	9	14	13	14	18	12	20	18	19	22	20	17	18	13	24	19	16	26	11	24	30	20	27	16	10	23	28	22	30	20	28	25	23	15	22	14	21	23	16	20	14	8	15	14	14	6	17	21	22	21	22	12	14	10	20	14	30	23	12	32	18	10	8	5	13	23	22
Migut.F01672.v2.0	12	13	7	7	4	8	9	10	6	14	17	11	19	12	0	6	8	8	6	8	7	8	10	11	6	4	18	8	12	11	8	9	11	15	8	2	9	3	7	7	3	1	0	2	7	3	6	2	3	1	17	14	7	22	7	8	14	7	11	3	7	11	6	13	9	11	7	6	13	5	2	3	4	3	2	1	1	1	1	3
Migut.F01673.v2.0	33	30	22	9	23	19	13	31	31	19	21	27	29	23	16	14	14	19	12	28	26	15	26	24	21	23	24	20	14	25	21	38	34	22	31	23	15	14	12	18	36	27	24	31	21	22	31	49	29	16	39	31	27	33	28	23	24	31	27	26	32	34	42	43	31	21	28	24	22	34	73	54	105	37	47	14	26	22	52	50
Migut.F01674.v2.0	70	93	44	57	86	41	25	57	44	57	83	64	91	48	55	34	28	40	39	44	74	68	53	67	36	36	31	54	36	62	76	65	76	63	46	43	29	16	57	81	196	105	122	111	135	117	52	98	107	124	66	85	100	47	63	39	34	39	42	36	132	112	69	67	62	28	38	69	36	63	192	144	236	92	136	62	66	110	180	134
Migut.F01675.v2.0	0	0	0	0	0	0	0	0	0	0	0	0	0	0	0	0	0	0	0	0	0	0	0	0	0	0	0	0	0	0	0	0	0	0	0	0	0	0	0	0	0	0	0	0	0	0	0	0	0	0	0	0	0	0	0	0	0	0	0	0	0	0	0	0	0	0	0	0	0	0	0	0	0	0	0	0	0	0	0	0
Migut.F01676.v2.0	197	198	222	137	244	141	134	236	131	150	224	175	225	240	284	107	147	128	123	164	199	226	194	216	133	122	189	198	212	276	193	179	264	208	218	245	122	105	209	202	79	84	115	104	85	65	57	67	103	104	199	236	209	326	357	153	185	167	234	245	243	443	312	315	228	121	142	241	226	269	97	77	142	87	97	46	65	53	106	76
Migut.F01677.v2.0	21	13	25	20	25	18	12	22	26	25	24	18	20	17	21	14	16	15	22	27	26	24	31	25	27	23	19	32	19	33	22	36	23	48	17	35	26	21	28	34	29	46	34	48	44	40	30	41	50	33	9	17	14	23	20	25	12	20	34	14	18	11	21	11	13	16	16	15	14	23	21	21	24	16	34	6	6	7	28	28
Migut.F01678.v2.0	3	2	3	0	0	1	2	1	0	4	5	1	2	3	0	4	0	1	0	1	0	1	1	0	1	1	0	0	0	0	3	1	4	1	1	2	2	0	0	0	8	7	6	2	3	1	1	1	1	2	3	8	3	3	1	3	2	0	1	1	2	3	0	6	1	4	5	6	1	2	2	3	5	4	5	2	1	1	5	4
Migut.F01679.v2.0	52	40	73	34	38	26	29	28	30	24	90	76	113	47	86	65	96	49	33	89	191	105	158	151	109	70	75	128	82	159	239	124	154	192	159	162	80	74	120	188	225	222	407	309	266	199	163	394	173	240	8	15	13	22	16	17	13	13	20	13	12	14	12	8	5	34	17	9	19	11	61	37	176	41	72	53	21	83	130	107
Migut.F01680.v2.0	170	174	415	177	188	115	133	167	161	156	286	194	342	214	338	289	428	224	178	442	534	465	630	827	485	320	356	579	370	829	855	462	616	929	663	1038	397	335	541	1105	313	247	397	365	323	334	301	313	454	195	108	124	157	112	97	96	57	95	120	106	108	155	171	135	72	178	129	84	76	161	211	184	321	152	187	81	136	199	264	254
Migut.F01681.v2.0	112	119	177	81	158	74	59	171	64	73	175	97	159	133	156	78	100	86	46	141	187	186	248	202	129	97	135	151	129	179	215	223	181	291	228	285	114	86	149	218	201	249	274	228	257	141	121	146	207	134	21	28	23	33	28	4	26	15	12	18	19	7	62	23	25	40	25	12	12	39	47	47	76	38	50	13	27	32	69	53
Migut.F01682.v2.0	18	23	10	6	19	13	4	17	9	11	22	14	24	17	27	9	17	15	18	29	34	22	35	36	19	21	23	18	27	35	17	28	30	26	29	41	21	15	33	27	12	24	23	20	27	18	32	18	29	21	0	0	0	0	0	0	1	1	0	0	0	0	1	0	0	0	0	0	0	0	0	0	1	0	0	0	0	1	0	0
Migut.F01683.v2.0	22	16	49	10	10	10	13	18	23	16	29	28	54	33	47	41	46	23	19	63	81	53	78	93	65	53	47	72	41	85	88	59	69	140	98	160	45	52	77	154	47	49	100	116	79	48	55	113	71	38	26	30	47	61	53	41	21	34	56	44	41	37	67	51	19	104	57	58	29	42	36	24	115	56	50	10	25	46	126	56
Migut.F01684.v2.0	93	91	112	67	100	58	77	87	80	96	93	81	99	70	86	60	61	99	65	95	88	84	115	115	77	73	85	80	84	100	110	105	106	104	79	108	70	65	71	108	317	276	418	386	373	405	216	361	267	333	106	95	112	91	81	46	72	83	75	74	126	143	138	138	81	72	63	115	78	138	496	460	877	397	482	317	279	428	627	524
Migut.F01685.v2.0	0	0	0	0	0	0	0	0	0	0	0	0	0	0	0	0	0	0	0	0	0	0	0	0	0	0	0	0	0	0	0	0	0	0	0	0	0	0	0	0	0	0	0	1	0	0	0	1	0	0	2	1	0	4	2	0	1	1	1	0	0	1	1	0	5	13	6	0	1	2	1	1	5	1	6	1	1	1	0	0
Migut.F01686.v2.0	1277	1455	1269	725	981	990	829	1211	1090	957	1872	1217	1565	1529	1460	979	1021	1046	987	1405	1596	1485	1335	1765	914	1023	1222	1150	1327	1674	1363	1415	2074	1412	1552	1704	874	1113	1224	1318	595	770	603	703	608	448	616	503	500	416	813	707	613	883	638	598	634	783	659	698	774	1048	898	919	609	617	528	786	718	963	397	419	687	258	316	125	255	229	448	318
Migut.F01687.v2.0	40	44	37	35	34	20	18	34	24	30	50	33	42	37	49	25	32	24	22	51	55	43	34	59	43	28	40	54	39	43	55	49	42	55	29	62	27	19	44	37	124	112	127	122	112	110	96	120	125	89	35	23	25	31	29	26	19	23	34	24	35	50	59	39	42	43	20	36	22	50	95	93	154	83	83	42	45	69	91	84
Migut.F01688.v2.0	23	21	29	18	36	25	15	37	27	24	17	18	27	25	38	13	26	27	25	32	14	15	31	24	25	19	27	30	41	53	33	28	27	50	26	30	29	25	30	47	49	38	58	61	73	51	49	57	87	111	33	27	20	39	54	38	24	26	69	29	30	35	48	34	27	26	25	19	34	28	33	26	49	27	28	9	17	17	48	28
Migut.F01689.v2.0	0	0	0	0	0	0	0	0	0	0	0	0	0	0	0	0	0	0	0	0	0	0	0	0	0	0	0	0	0	0	0	0	0	0	0	0	0	0	0	0	0	1	0	1	1	4	0	0	0	0	0	0	0	0	0	0	0	0	0	0	0	0	0	0	0	0	0	0	0	0	0	1	1	0	0	0	0	0	0	0
Migut.F01690.v2.0	0	0	0	0	0	0	0	0	0	0	0	0	0	0	0	0	0	0	0	0	0	0	0	0	0	0	0	0	0	0	0	0	0	0	0	0	0	0	0	0	0	0	0	0	0	0	0	0	1	3	0	0	0	0	0	0	0	0	0	0	0	0	0	0	0	0	0	0	0	0	0	0	0	0	0	0	0	0	0	0
Migut.F01691.v2.0	0	0	0	0	0	0	0	0	0	0	0	0	0	0	0	0	0	0	0	0	0	0	0	0	0	0	0	0	0	0	0	0	0	0	0	0	0	0	0	0	0	0	0	0	0	0	0	0	0	0	0	0	0	0	0	0	0	0	0	0	0	0	0	0	0	0	0	0	0	0	0	0	0	0	0	0	0	0	0	0
Migut.F01692.v2.0	0	0	0	0	0	0	0	0	0	0	0	0	0	0	0	0	0	0	0	0	0	0	0	0	0	0	0	0	0	0	0	0	0	0	0	1	0	0	0	0	0	0	0	1	0	0	0	0	0	0	0	0	0	0	0	0	0	0	0	0	0	0	0	0	0	0	0	0	0	0	0	0	0	0	0	0	0	0	0	0
Migut.F01693.v2.0	0	0	0	0	0	0	0	0	0	0	0	0	0	0	0	0	0	0	0	0	0	0	0	0	0	0	0	0	0	0	0	0	0	0	0	0	0	0	0	0	0	0	0	1	1	2	1	1	0	3	0	0	0	0	0	0	0	0	0	0	0	0	0	0	0	0	0	0	0	0	0	0	0	1	1	0	0	1	0	0
Migut.F01694.v2.0	0	0	0	0	0	0	0	0	0	0	0	0	0	0	0	0	0	0	0	0	0	0	0	0	0	0	0	0	0	0	0	0	0	0	0	0	0	0	0	0	0	0	0	0	0	0	0	0	0	0	0	0	0	0	0	0	0	0	0	0	0	0	0	0	0	0	0	0	0	0	0	0	0	0	0	0	0	0	0	0
Migut.F01695.v2.0	0	0	0	0	0	0	0	0	0	0	0	0	0	0	0	0	0	0	0	0	0	0	0	0	0	0	0	0	0	0	0	0	0	0	0	0	0	0	0	0	0	0	0	0	0	0	0	0	0	0	0	0	0	0	0	0	0	0	0	0	0	0	0	0	0	2	1	0	0	0	0	0	0	0	0	0	0	0	0	0
Migut.F01696.v2.0	0	0	0	0	0	0	0	0	0	0	0	0	0	0	0	0	0	0	0	0	0	0	0	0	0	0	0	0	0	0	0	0	0	0	0	0	0	0	0	0	0	0	0	0	0	0	0	0	0	0	0	0	0	0	0	0	0	0	0	0	0	0	0	0	0	0	0	0	0	0	0	1	0	0	0	0	0	0	0	0
Migut.F01697.v2.0	0	0	0	0	0	0	0	0	0	0	0	0	0	0	0	0	0	0	0	0	0	0	0	0	0	0	0	0	0	0	0	0	0	0	0	0	0	0	0	0	0	0	0	0	0	0	0	0	0	0	0	0	0	0	0	0	0	0	0	0	0	0	0	0	0	0	0	0	0	0	0	0	0	0	0	0	0	0	0	0
Migut.F01698.v2.0	0	0	0	0	0	0	0	0	0	0	0	0	0	0	0	0	0	0	0	0	0	1	0	0	0	0	0	0	0	0	0	1	0	0	1	0	0	0	0	0	1	1	0	0	0	0	0	0	0	0	0	0	1	0	0	0	0	0	0	0	0	0	0	0	0	0	0	0	0	0	81	154	17	96	104	14	126	184	182	211
Migut.F01699.v2.0	12	10	18	2	4	2	5	4	5	0	17	14	33	5	11	15	25	17	15	36	43	37	48	28	25	17	17	48	18	48	88	41	39	73	40	69	33	20	27	68	10	13	17	10	16	10	16	12	15	0	3	6	14	6	3	2	1	2	4	4	6	5	3	7	0	27	12	6	2	7	20	12	27	5	5	3	4	5	10	11
Migut.F01700.v2.0	36	41	46	34	55	42	31	37	38	26	46	31	27	36	47	19	33	39	33	40	48	33	29	48	29	21	26	36	35	46	30	45	42	31	27	37	17	14	45	27	24	46	42	57	41	31	42	39	36	40	67	60	40	44	76	59	36	54	61	50	39	43	56	70	35	21	30	52	54	61	30	30	66	22	37	10	16	19	24	38
Migut.F01701.v2.0	32	31	20	18	19	26	16	16	7	22	28	18	30	22	18	22	16	13	14	22	14	28	23	34	20	18	14	25	17	35	49	39	45	27	31	24	9	14	15	23	96	82	101	123	59	98	59	86	39	85	49	50	44	36	26	26	27	23	31	31	53	51	43	21	19	50	21	46	46	31	217	139	329	87	107	85	70	150	174	149
Migut.F01702.v2.0	748	748	704	511	488	561	455	714	477	560	738	503	677	570	449	411	453	479	372	636	726	790	655	699	484	365	500	534	528	691	776	741	664	616	669	614	335	367	426	544	282	230	185	160	172	140	127	143	157	137	445	428	436	366	278	247	318	284	263	306	470	486	385	336	305	181	213	313	283	396	181	154	241	120	133	50	119	105	140	144
Migut.F01703.v2.0	19	33	34	18	49	14	9	19	18	13	23	22	33	36	49	11	29	19	14	30	21	24	34	31	32	21	32	43	31	36	30	32	36	79	53	82	19	18	53	64	72	69	134	111	101	50	73	67	102	143	34	23	22	23	42	19	13	20	41	16	24	50	27	22	14	38	18	30	24	27	37	48	112	40	50	7	25	38	66	31
Migut.F01704.v2.0	151	184	170	97	137	99	82	126	105	106	280	187	229	191	269	86	76	120	110	167	215	194	145	228	84	134	122	175	159	401	250	217	257	283	279	482	200	97	127	266	338	298	265	392	302	309	207	193	233	478	175	122	125	151	137	80	81	103	165	100	284	364	255	230	193	135	140	267	175	255	439	360	349	182	190	155	197	172	345	263
Migut.F01705.v2.0	160	183	216	72	195	90	89	149	137	87	171	112	159	117	214	114	173	123	82	210	220	184	209	218	189	144	157	228	169	270	287	243	182	279	224	338	162	139	178	275	144	163	173	172	190	107	157	159	175	156	75	106	66	105	127	66	68	73	116	73	92	135	131	114	66	83	77	93	86	87	52	33	144	33	47	7	27	26	77	46
Migut.F01706.v2.0	519	600	713	251	497	260	260	502	304	286	603	378	635	401	509	350	468	393	232	689	732	905	931	801	708	348	601	710	517	816	1069	942	837	1168	844	1222	456	450	495	1012	514	753	582	437	621	264	361	371	451	246	173	199	178	173	116	112	111	134	137	123	140	194	228	137	165	185	158	138	94	165	226	194	395	183	184	67	150	164	208	203
Migut.F01707.v2.0	24	29	15	15	10	21	31	26	27	24	53	36	41	38	19	27	26	28	50	31	49	30	32	30	34	42	27	50	35	49	52	48	84	54	34	36	50	31	29	42	85	155	102	115	100	103	114	121	75	70	14	7	13	7	16	14	5	8	11	6	16	24	18	17	21	25	14	20	22	14	82	57	78	57	71	20	41	35	79	43
Migut.F01708.v2.0	108	64	65	42	47	61	66	75	82	77	134	115	81	149	76	40	33	85	79	51	64	63	77	90	24	47	44	63	84	100	58	61	82	51	63	44	24	52	50	44	135	64	161	149	102	95	81	115	45	50	92	67	69	73	60	76	71	58	49	88	141	154	169	121	108	52	57	120	145	143	94	91	123	54	75	29	61	68	84	68
Migut.F01709.v2.0	1	2	1	0	0	0	1	2	0	0	0	0	2	0	0	0	0	0	0	1	1	0	2	2	1	0	0	3	0	2	0	1	1	1	0	3	0	1	0	0	3	2	1	0	1	3	1	2	0	2	0	0	1	0	0	0	0	1	3	0	0	0	0	0	0	1	0	0	0	0	0	1	6	0	0	0	0	1	2	0
Migut.F01710.v2.0	0	0	0	0	0	0	0	0	0	0	0	1	0	0	0	0	0	0	0	0	0	0	0	0	0	0	0	0	1	0	0	0	0	0	0	0	0	0	1	0	0	0	0	0	1	0	0	0	0	0	14	10	3	16	16	2	11	11	12	10	13	31	9	2	4	8	8	7	15	6	42	28	70	19	17	13	10	20	28	24
Migut.F01711.v2.0	0	0	0	0	0	0	0	0	0	0	0	0	0	0	0	0	0	0	0	0	0	0	0	0	0	0	0	0	0	0	0	0	0	0	0	0	0	0	0	0	0	0	0	0	0	0	0	0	0	0	0	0	0	0	0	0	0	0	0	0	0	0	0	0	0	0	0	0	0	0	0	0	0	0	0	0	0	0	0	0
Migut.F01712.v2.0	0	2	1	2	2	1	1	5	5	5	0	4	0	5	5	2	1	2	4	3	3	4	2	3	1	2	0	1	3	3	3	4	2	6	2	5	1	5	3	3	6	5	2	8	14	6	1	3	6	3	21	37	34	40	42	18	28	22	25	20	27	37	52	27	34	42	25	27	20	38	84	57	94	50	52	27	32	51	84	56
Migut.F01713.v2.0	105	109	156	87	168	52	45	119	79	89	101	74	125	69	124	54	94	52	62	112	117	137	187	150	126	68	77	153	119	200	200	117	184	267	164	316	80	65	138	271	194	153	223	208	199	96	116	155	224	180	114	123	132	119	174	77	63	78	110	106	129	183	160	144	88	58	64	105	69	103	187	185	272	162	182	63	92	122	199	145
Migut.F01714.v2.0	0	0	0	0	0	0	0	0	0	0	0	0	0	0	0	0	0	0	0	0	0	0	0	0	0	0	0	0	0	0	0	0	0	0	0	0	0	0	0	0	0	0	0	0	0	0	0	0	0	0	0	0	0	0	0	0	0	0	0	0	0	0	0	0	0	0	0	0	0	0	0	0	0	0	0	0	0	0	0	0
Migut.F01715.v2.0	0	0	0	0	0	0	0	0	0	0	0	0	0	0	0	0	0	0	0	0	0	1	0	0	0	0	0	0	0	0	1	0	0	1	0	0	0	0	0	0	27	19	54	52	21	1	16	77	12	25	0	0	0	0	0	0	0	0	0	2	1	2	1	0	0	0	1	1	1	1	22	14	63	8	17	5	10	22	83	43
Migut.F01716.v2.0	17	30	44	12	45	13	15	39	20	16	38	24	31	29	50	13	13	25	20	30	34	29	24	42	26	14	19	25	23	33	33	27	37	41	38	60	24	18	38	40	50	88	94	133	124	59	71	90	81	113	53	21	18	39	55	21	42	21	18	36	32	36	164	42	28	25	24	30	38	31	43	33	124	43	41	10	16	28	71	46
Migut.F01717.v2.0	32	43	44	29	44	23	29	36	36	33	55	53	66	42	47	43	33	33	21	58	43	89	43	55	40	34	31	41	55	67	79	59	82	46	61	59	35	34	60	49	29	21	12	15	10	13	8	24	22	21	166	109	92	154	153	109	102	122	166	135	134	172	190	177	142	86	110	157	127	179	62	36	117	24	41	11	24	29	58	53
Migut.F01718.v2.0	57	52	43	23	83	22	26	72	28	37	65	31	57	36	68	32	25	29	33	34	43	56	43	62	34	36	51	50	53	64	48	59	60	61	54	59	31	42	77	60	7	11	6	13	6	2	13	14	10	6	31	35	25	22	49	19	21	24	38	34	40	32	24	45	11	10	14	41	32	33	1	2	12	2	1	1	0	3	5	3
Migut.F01719.v2.0	64	90	73	47	91	78	54	70	84	67	108	75	98	90	84	62	41	73	60	81	84	92	82	98	64	57	77	85	83	116	81	83	111	106	90	114	53	59	84	94	127	179	168	193	183	151	155	155	169	124	154	110	87	161	145	98	100	106	112	153	115	181	146	163	89	108	100	131	145	151	129	126	250	109	115	35	50	73	150	116
Migut.F01720.v2.0	1	1	1	2	0	0	0	0	0	0	5	5	2	1	2	0	1	1	0	2	2	0	6	4	1	3	3	2	1	2	6	1	1	4	3	6	2	2	2	10	0	1	0	1	1	1	1	1	0	3	0	0	0	0	0	0	0	0	0	0	0	0	1	0	0	18	7	1	0	0	0	0	0	0	0	0	0	0	0	0
Migut.F01721.v2.0	29	25	25	10	36	13	18	11	18	12	25	21	27	21	39	18	27	16	21	26	27	25	26	43	25	23	32	28	25	32	33	30	39	40	47	52	21	31	47	33	44	79	98	87	81	56	65	81	73	51	18	23	18	32	35	17	10	13	23	11	27	39	60	33	43	18	23	32	20	30	39	37	129	36	32	19	15	36	86	60
Migut.F01722.v2.0	176	212	206	122	266	112	114	166	161	145	252	181	209	203	229	134	131	130	148	192	156	156	161	179	105	132	163	190	206	271	184	199	266	247	161	218	145	100	208	233	178	183	231	238	220	206	184	155	255	274	70	81	57	91	92	60	70	51	102	77	76	100	95	85	72	50	52	103	80	96	146	114	190	154	171	67	107	122	154	161
Migut.F01723.v2.0	74	83	60	63	91	73	51	100	69	89	76	59	70	103	63	46	49	51	52	86	77	32	75	65	37	36	60	34	47	67	45	69	64	65	33	37	28	22	80	38	80	66	83	61	43	37	45	77	48	46	37	49	46	64	39	28	28	26	21	29	40	59	62	55	39	19	20	52	46	42	32	36	76	20	32	13	15	22	36	31
Migut.F01724.v2.0	1	1	0	0	0	1	0	0	0	0	0	0	0	0	0	0	0	0	0	0	1	0	0	0	0	0	0	0	0	0	1	0	0	0	0	0	0	0	0	0	0	4	3	2	5	14	1	7	0	7	0	1	0	4	0	2	0	0	0	1	1	0	1	0	1	0	2	0	0	0	26	27	23	10	22	3	11	9	16	15
Migut.F01725.v2.0	9	4	5	3	6	4	0	6	4	10	6	7	9	9	10	4	6	7	11	11	2	10	10	12	7	17	7	13	10	5	6	10	10	9	11	16	7	9	4	13	17	15	33	40	32	20	11	34	20	34	10	8	8	7	7	4	6	12	12	18	5	7	15	19	11	18	7	12	7	16	49	22	56	25	31	12	14	25	59	51
Migut.F01726.v2.0	92	80	97	51	70	50	46	70	46	51	87	57	103	79	54	65	106	56	52	109	114	122	130	95	109	60	96	168	92	131	163	115	96	140	92	140	87	81	103	137	145	114	153	68	104	86	75	110	135	84	41	50	52	65	37	30	35	30	43	37	39	42	47	44	33	57	28	32	26	32	31	34	74	26	29	18	23	35	36	38
Migut.F01727.v2.0	69	101	53	28	65	47	31	70	46	30	91	58	66	45	62	30	38	35	48	70	65	75	66	78	62	35	52	66	64	69	94	69	110	52	66	69	41	51	60	66	88	125	110	113	108	99	87	80	79	75	38	25	23	38	44	34	21	37	28	26	37	48	47	36	33	25	32	48	35	46	45	30	120	24	42	17	32	34	60	59
Migut.F01728.v2.0	112	95	64	33	90	39	23	83	55	62	83	120	118	46	56	53	72	49	54	104	131	159	108	100	77	37	50	109	84	116	177	122	85	151	85	138	41	51	85	120	181	133	170	138	106	76	82	140	123	103	98	133	96	59	52	69	35	55	69	48	107	100	106	56	62	83	70	55	69	67	137	85	195	43	86	22	33	31	91	62
Migut.F01729.v2.0	26	20	16	7	11	14	5	13	17	15	11	41	28	17	5	25	17	16	13	17	26	27	25	18	18	7	15	26	9	14	44	46	39	38	33	18	7	10	9	25	44	26	38	12	30	20	15	27	19	13	18	15	16	2	2	10	6	5	5	3	35	7	14	12	12	17	12	13	10	11	22	19	32	11	22	2	3	3	25	16
Migut.F01730.v2.0	0	0	0	0	0	0	0	0	0	0	0	0	0	0	0	0	0	0	0	0	0	0	0	0	0	0	0	0	0	0	0	0	0	0	0	0	0	0	0	0	0	0	0	0	0	0	0	0	0	0	0	0	0	0	0	0	0	0	0	0	0	0	0	0	0	0	0	0	0	0	0	0	0	0	0	0	0	0	0	0
Migut.F01731.v2.0	0	0	0	0	0	0	0	0	0	0	0	0	0	0	0	0	0	0	0	0	0	0	0	0	0	0	0	0	0	0	0	1	0	0	0	0	0	0	0	0	0	0	0	0	0	0	0	0	0	0	0	0	0	0	0	0	0	0	0	0	0	0	0	0	0	0	0	0	0	0	0	0	0	0	0	0	0	0	0	0
Migut.F01732.v2.0	0	0	0	0	0	0	0	0	0	0	0	0	0	0	0	0	0	0	0	0	0	0	0	0	0	0	0	0	0	0	0	0	0	0	0	0	0	0	0	0	0	0	0	0	0	0	0	0	0	0	0	0	0	0	0	0	0	0	0	0	0	0	0	0	0	0	0	0	0	0	0	0	0	0	0	0	0	0	0	0
Migut.F01733.v2.0	0	0	0	0	0	0	0	0	0	0	0	0	0	0	0	0	0	0	0	0	0	0	0	0	0	0	0	0	0	0	0	0	0	0	0	0	0	0	0	0	0	0	0	0	0	0	0	0	0	0	0	0	0	0	0	0	0	0	0	0	0	0	0	0	0	0	0	0	0	0	0	0	0	0	0	0	0	0	0	0
Migut.F01734.v2.0	0	0	0	0	0	0	0	0	0	0	0	0	0	0	0	0	0	0	0	0	0	0	0	0	0	0	0	0	0	0	0	0	0	0	0	0	0	0	0	0	0	0	0	0	0	0	0	0	0	0	0	0	0	0	0	0	0	0	0	0	0	0	0	0	0	0	0	0	0	0	0	0	0	0	0	0	0	0	0	0
Migut.F01735.v2.0	13	17	16	9	9	11	5	12	10	18	23	13	15	14	9	6	15	14	11	19	15	16	21	17	13	10	13	11	14	12	24	21	19	22	23	25	12	11	4	27	33	24	26	41	39	26	28	26	24	30	5	8	3	3	1	1	4	0	0	3	3	2	6	3	1	2	2	0	2	11	8	8	31	8	11	1	2	8	15	9
Migut.F01736.v2.0	0	0	0	0	0	0	0	0	0	0	0	0	0	0	0	0	0	0	0	0	0	0	0	0	0	0	0	0	0	0	0	0	0	0	0	0	0	0	0	0	0	0	0	0	0	0	0	0	0	0	0	0	0	0	0	0	0	0	0	0	0	0	0	0	0	0	0	0	0	0	0	0	0	0	0	0	0	0	0	0
Migut.F01737.v2.0	0	0	0	0	0	0	0	0	0	0	0	0	0	0	0	0	0	0	0	0	0	0	0	0	0	0	0	0	0	0	0	0	0	0	0	0	0	0	0	0	0	0	0	0	0	0	0	0	0	0	0	0	0	0	0	0	0	0	0	0	0	0	0	0	0	0	0	0	0	0	0	0	0	0	0	0	0	0	0	0
Migut.F01738.v2.0	0	0	0	0	0	0	0	0	0	0	0	0	0	0	0	0	0	0	0	0	0	0	0	0	0	0	0	0	0	0	0	0	0	0	0	0	0	0	0	0	0	0	0	0	0	0	0	0	0	0	0	0	0	0	0	0	0	0	0	0	0	0	0	0	0	0	0	0	0	0	0	0	0	0	0	0	0	0	0	0
Migut.F01739.v2.0	0	0	0	0	0	0	0	0	0	0	0	0	0	0	0	0	0	0	0	0	0	0	0	0	0	0	0	0	0	0	0	0	0	0	0	0	0	0	0	0	0	0	0	0	0	0	0	0	0	0	0	0	0	0	0	0	0	0	0	0	0	0	0	0	0	0	0	0	0	0	0	0	0	0	0	0	0	0	0	0
Migut.F01740.v2.0	0	0	0	0	0	0	0	0	0	0	0	0	0	0	0	0	0	0	0	0	0	0	0	0	0	0	0	0	0	0	0	0	0	0	0	0	0	0	0	0	0	0	0	0	0	0	0	0	0	0	0	0	0	0	0	0	0	0	0	0	0	0	0	0	0	0	0	0	0	0	0	0	0	0	0	0	0	0	0	0
Migut.F01741.v2.0	0	0	0	0	0	0	0	0	0	0	0	0	0	0	0	0	0	0	0	0	0	0	0	0	0	0	0	0	0	0	0	0	0	0	0	0	0	0	0	0	0	0	0	1	1	1	0	0	0	4	0	0	0	0	0	0	0	0	0	0	0	0	0	0	0	0	0	0	0	0	0	0	0	0	0	0	0	0	0	0
Migut.F01742.v2.0	1	0	0	0	0	0	0	0	0	0	0	0	0	0	0	0	0	0	0	0	0	0	1	2	0	0	0	0	3	0	0	0	0	0	0	0	0	0	0	0	0	0	0	0	0	0	0	0	0	0	0	0	0	0	0	0	0	0	0	0	0	0	0	0	0	0	0	0	0	1	0	0	0	0	0	0	0	0	0	0
Migut.F01743.v2.0	0	0	0	0	0	0	0	0	0	0	0	0	0	0	0	0	0	0	0	0	0	0	0	0	0	0	0	0	0	0	0	0	0	0	0	0	0	0	0	0	0	0	0	0	0	0	0	0	0	0	0	0	0	0	0	0	0	0	0	0	0	0	0	0	0	0	0	0	0	0	0	0	2	0	0	0	0	0	0	0
Migut.F01744.v2.0	0	0	0	0	0	0	0	0	0	0	0	0	0	0	0	0	0	0	0	0	0	0	0	0	0	0	0	0	0	0	0	0	0	0	0	0	0	0	0	0	0	0	0	0	0	0	0	0	0	0	0	0	0	0	0	0	0	0	0	0	0	0	0	0	0	0	0	0	0	0	0	0	0	0	0	0	0	0	0	0
Migut.F01745.v2.0	0	0	0	0	0	0	0	0	0	0	0	0	0	0	0	0	0	0	0	0	0	0	0	0	0	0	0	0	0	0	0	0	0	0	0	0	0	0	0	0	0	0	0	0	0	0	0	0	0	0	0	0	0	0	0	0	0	0	0	0	0	0	0	0	0	0	0	0	0	0	0	0	0	0	0	0	0	0	0	0
Migut.F01746.v2.0	0	0	0	0	0	0	0	0	0	0	0	0	0	0	0	0	0	0	0	0	0	0	0	0	0	0	0	0	0	0	0	0	0	0	0	0	0	0	0	0	0	0	0	0	0	0	0	0	0	0	0	0	0	0	0	0	0	0	0	0	0	0	0	0	0	0	0	0	0	0	0	0	0	0	0	0	0	0	0	0
Migut.F01747.v2.0	0	0	0	0	0	0	0	0	0	0	0	0	0	0	0	0	0	0	0	0	0	0	0	0	0	0	0	0	0	0	0	0	0	0	0	0	0	0	0	0	0	0	0	0	0	0	0	0	0	0	0	0	0	0	0	0	0	0	0	0	0	0	0	0	0	0	0	0	0	0	0	0	0	0	0	0	0	0	0	1
Migut.F01748.v2.0	0	0	0	0	0	0	0	0	1	0	3	0	0	0	0	1	0	1	0	0	1	0	0	0	0	0	0	1	0	0	2	1	0	0	0	0	0	0	0	0	0	3	0	47	30	259	19	0	3	79	0	0	0	0	0	0	0	0	0	0	1	0	1	0	0	0	0	0	0	0	163	161	343	92	156	66	140	253	487	366
Migut.F01749.v2.0	183	182	208	105	222	108	100	131	114	111	239	143	202	157	209	114	119	98	77	184	213	221	242	235	156	102	168	195	147	315	252	218	230	281	259	257	93	135	142	282	434	507	621	457	440	336	304	467	423	367	144	119	94	121	165	65	89	98	105	82	115	161	160	124	133	137	115	108	83	131	244	186	579	164	206	105	114	187	282	239
Migut.F01750.v2.0	6	10	3	1	1	2	1	2	2	2	4	7	9	0	1	2	2	3	2	1	8	4	1	5	1	0	0	2	8	4	4	7	8	2	2	0	0	1	1	1	255	430	596	798	722	1341	201	565	172	815	2	5	8	2	0	0	3	0	1	3	5	8	1	5	1	0	1	4	1	0	1273	1878	1613	1021	1045	735	1003	1535	1424	1676
Migut.F01751.v2.0	33	23	25	28	18	13	6	20	15	18	21	18	43	14	15	16	21	15	11	17	20	24	17	16	19	12	19	15	19	12	31	43	35	36	9	24	12	14	15	26	40	17	16	22	28	22	22	24	24	19	34	40	41	39	36	15	18	31	35	32	21	27	49	9	11	16	11	16	8	12	36	41	74	40	39	16	16	32	40	49
Migut.F01752.v2.0	0	4	2	0	2	3	0	1	2	4	1	0	4	6	4	1	4	0	1	4	0	1	0	2	2	0	1	3	1	4	2	2	3	2	0	1	1	3	3	3	3	2	4	4	3	3	2	1	6	5	5	9	3	5	8	6	8	3	4	7	0	4	6	3	2	4	6	4	8	6	0	0	3	3	1	1	1	0	4	5
Migut.F01753.v2.0	96	89	69	37	66	72	51	120	65	63	123	103	121	85	86	62	65	81	70	126	108	117	81	85	80	78	80	97	86	80	91	90	111	94	98	105	61	58	90	98	27	27	35	29	23	15	26	13	28	20	137	101	73	100	127	78	75	72	139	96	130	191	97	146	75	67	66	142	106	136	22	17	50	5	9	0	15	8	35	16
Migut.F01754.v2.0	0	0	0	0	0	0	0	0	0	0	0	0	0	0	0	0	0	0	0	0	0	0	0	0	0	0	0	0	0	0	0	0	0	0	0	0	0	0	0	0	0	0	0	0	0	0	0	0	0	0	0	0	0	0	0	0	0	0	0	0	0	0	0	0	0	0	0	0	0	0	0	0	0	1	0	0	0	1	0	0
Migut.F01755.v2.0	1	0	2	0	1	1	0	1	0	0	0	0	0	2	0	2	0	2	0	3	6	2	1	2	1	1	1	2	1	2	0	1	0	3	6	5	0	4	4	1	2	2	5	4	0	2	1	1	3	0	2	0	1	0	0	1	0	0	3	0	0	2	0	0	0	1	2	0	1	1	0	0	0	0	0	0	0	0	1	0
Migut.F01756.v2.0	10	12	21	3	13	12	11	11	17	7	8	10	9	16	15	9	16	9	10	18	16	11	13	24	13	13	9	16	18	19	18	16	18	17	17	22	11	20	16	22	11	29	31	25	32	28	21	33	26	23	21	27	21	28	8	15	15	15	29	9	19	24	34	30	21	26	28	23	20	23	47	39	82	23	47	13	31	28	57	43
Migut.F01757.v2.0	1	3	1	4	0	2	2	1	0	2	1	4	3	0	2	1	4	0	4	3	3	1	3	9	1	2	3	1	3	6	6	7	4	3	10	6	2	2	5	5	4	10	3	6	3	6	2	3	2	4	7	4	3	7	0	4	2	1	7	2	3	12	5	4	1	1	1	3	3	5	12	14	28	12	11	6	8	12	15	12
Migut.F01758.v2.0	7	0	12	3	11	2	2	8	3	5	4	6	4	9	5	4	6	3	3	9	3	7	13	18	5	5	9	12	7	13	7	11	4	8	11	11	5	5	8	10	8	8	8	15	12	13	6	13	5	4	5	13	5	7	3	4	4	5	9	8	11	15	4	1	6	11	9	6	4	7	16	7	23	6	10	7	2	6	7	18
Migut.F01759.v2.0	42	23	21	7	19	13	6	43	21	24	20	34	44	17	9	26	37	18	12	34	40	60	38	12	33	8	15	35	23	22	64	30	22	57	28	28	15	10	18	42	42	32	46	15	12	16	9	36	46	35	22	31	19	11	12	24	10	9	15	14	23	9	17	8	20	10	17	21	14	16	17	14	28	6	10	3	1	6	22	13
Migut.F01760.v2.0	20	26	28	7	24	10	12	11	16	11	16	18	28	14	24	20	22	18	17	42	30	27	28	15	21	18	30	31	31	29	26	25	36	38	21	46	18	14	13	31	23	16	32	17	22	15	18	25	34	13	8	7	13	12	4	2	11	9	7	16	5	9	11	3	8	9	4	5	6	5	7	13	10	2	3	1	4	4	7	3
Migut.F01761.v2.0	1	1	2	0	0	0	0	0	0	0	1	0	1	3	1	0	0	1	0	0	2	2	3	6	0	2	0	0	2	1	3	1	1	5	1	3	0	3	2	2	2	0	7	4	1	4	1	5	2	3	0	0	0	0	0	1	0	0	0	0	0	1	1	0	0	2	3	0	0	1	0	0	3	0	2	0	0	1	3	2
Migut.F01762.v2.0	0	1	0	0	0	0	0	0	0	0	2	0	0	0	0	0	0	0	0	0	0	0	0	0	0	0	0	0	0	0	0	0	0	0	1	0	1	0	0	0	1	0	2	1	3	0	5	1	2	6	1	0	0	0	0	0	1	0	0	0	0	0	0	0	0	0	1	0	1	0	0	0	0	1	0	0	0	0	0	0
Migut.F01763.v2.0	48	51	51	26	36	22	24	39	35	40	45	34	68	24	30	31	41	22	33	69	68	61	77	53	76	33	57	82	62	65	98	71	39	88	54	63	46	30	44	78	61	81	54	42	32	38	49	57	70	50	28	28	25	19	21	28	14	16	27	26	14	22	25	31	28	20	21	30	26	29	38	22	66	30	32	8	20	16	29	30
Migut.F01764.v2.0	0	2	1	0	2	1	0	0	0	0	2	1	0	4	3	0	0	2	2	0	6	2	2	2	2	0	1	0	0	1	3	0	4	4	0	1	0	4	2	2	18	47	68	63	48	20	24	58	16	26	0	1	1	1	0	0	1	0	0	1	1	2	1	1	0	10	4	0	2	3	21	31	56	6	22	6	16	27	30	24
Migut.F01765.v2.0	93	139	85	65	154	99	77	128	117	97	136	128	121	114	157	56	75	72	74	104	85	69	90	105	75	63	91	117	128	210	110	82	121	98	101	104	48	59	126	96	160	149	170	169	171	144	152	164	221	179	113	137	89	126	118	95	70	103	97	90	81	112	150	63	81	37	46	114	87	85	70	50	130	56	85	30	62	65	83	85
Migut.F01766.v2.0	12	10	17	4	7	8	1	12	4	9	23	8	12	10	10	9	15	7	9	20	29	20	26	18	18	10	10	34	14	25	26	22	32	27	32	38	19	16	15	31	27	21	23	20	22	12	19	23	12	14	17	17	13	20	13	8	6	11	10	10	22	18	22	16	16	18	12	19	9	15	31	24	46	27	35	19	14	16	29	24
Migut.F01767.v2.0	279	249	262	144	272	124	148	178	146	155	436	393	432	253	306	197	179	228	184	283	486	427	374	395	265	198	243	274	232	289	459	436	595	446	410	461	230	170	284	306	468	669	492	628	481	376	334	387	376	362	214	162	175	193	162	114	98	113	154	110	219	296	242	210	150	154	154	156	124	173	395	334	778	338	339	184	228	261	372	329
Migut.F01768.v2.0	96	84	104	43	100	92	126	98	123	87	130	124	140	132	121	99	131	132	148	183	161	132	145	134	137	162	153	167	168	137	136	165	138	152	173	137	161	141	149	114	251	418	432	484	314	288	430	580	278	269	108	81	64	123	69	93	110	105	117	145	68	97	120	111	73	198	101	117	100	93	174	141	379	163	146	47	92	156	256	206
Migut.F01769.v2.0	54	82	101	52	93	63	44	54	61	48	101	56	66	73	103	52	46	70	43	63	68	63	99	92	71	42	68	77	84	106	79	96	68	109	101	126	36	48	78	103	115	132	248	297	251	128	146	235	162	175	54	50	37	69	103	44	52	42	84	60	34	53	89	64	51	50	45	43	52	70	102	82	228	113	142	76	53	73	168	128
Migut.F01770.v2.0	631	616	418	333	358	341	389	476	414	439	729	599	711	543	349	394	343	488	410	580	707	682	470	581	365	327	382	473	469	540	682	668	706	529	559	507	326	394	335	395	705	576	481	460	371	412	376	461	311	264	288	205	227	259	169	227	186	228	217	256	238	275	221	224	174	147	161	285	222	253	93	83	172	50	91	16	51	42	137	77
Migut.F01771.v2.0	26706	34736	30144	20390	25309	19734	19363	23180	25068	27132	46082	33133	35194	37381	35077	17897	15235	22592	23474	26150	24874	25791	21458	32191	15510	19064	20892	19133	26129	29198	21024	28549	36054	20892	27501	24955	14548	17015	21149	17859	8749	7277	6753	9269	6188	4232	6061	6780	5437	3979	42541	34317	26181	43670	28875	24806	25679	30157	30998	32311	34916	52277	41516	48862	21729	16245	16802	37176	31067	34845	4439	3197	7705	3218	3841	1662	1607	1684	3517	2696
Migut.F01772.v2.0	11	9	6	2	14	9	9	21	6	9	4	9	9	19	11	3	5	12	2	17	11	9	22	15	13	8	18	5	8	11	13	5	14	14	10	12	3	5	13	8	8	17	28	30	14	6	5	31	14	16	4	1	1	5	2	0	4	2	6	1	1	2	5	2	2	1	5	4	3	2	5	4	4	5	2	0	0	2	6	6
Migut.F01773.v2.0	29	28	33	23	37	16	20	32	30	28	23	22	23	30	21	20	24	24	20	29	25	21	46	62	17	34	27	38	37	52	37	13	32	60	35	148	22	20	25	76	3	7	5	5	6	2	2	5	5	2	0	0	0	0	0	0	0	0	0	0	0	0	1	0	0	0	0	0	0	0	1	0	0	0	1	0	0	1	2	1
Migut.F01774.v2.0	432	606	535	372	558	344	273	323	309	265	563	360	378	666	426	239	275	250	241	423	521	413	579	583	266	314	312	685	453	634	414	421	504	443	555	537	226	269	289	356	1193	1380	1577	1089	1282	839	912	961	958	838	214	297	187	334	244	152	219	179	171	202	263	390	398	292	174	226	188	301	223	234	374	322	853	371	558	233	251	305	516	431
Migut.F01775.v2.0	111	123	127	55	87	52	46	96	81	71	123	86	153	58	125	58	82	62	55	112	150	176	167	170	92	75	68	143	101	135	239	217	140	296	182	232	99	76	129	193	110	73	88	93	85	59	99	94	104	75	34	20	18	17	19	9	4	7	11	11	29	19	25	10	16	17	11	25	10	16	18	16	42	13	15	6	16	17	21	23
Migut.F01776.v2.0	1	1	2	0	0	0	0	1	0	0	7	0	2	1	1	3	2	1	1	0	4	0	2	5	2	5	1	6	1	6	3	4	7	6	4	8	5	3	3	11	3	2	5	3	1	1	1	5	1	1	1	0	2	0	0	0	0	1	1	1	0	3	1	0	0	17	5	1	0	1	1	2	1	0	1	0	1	0	2	3
Migut.F01777.v2.0	0	0	0	0	0	0	0	0	0	0	0	0	1	0	0	0	0	1	0	1	0	0	1	0	0	2	0	1	0	0	0	0	0	0	0	0	0	0	0	1	0	0	0	1	0	0	0	0	0	0	0	0	1	0	0	0	0	0	2	1	0	0	0	0	0	6	1	0	0	0	1	0	2	0	0	0	1	0	1	0
Migut.F01778.v2.0	19	23	25	14	22	20	16	23	22	22	37	24	23	42	31	9	12	21	32	22	16	10	20	48	15	16	28	28	44	43	19	25	36	32	18	30	18	23	33	30	25	33	39	31	44	38	30	29	23	19	19	23	23	23	19	18	20	22	17	18	43	34	53	32	36	18	28	40	36	40	48	34	39	23	32	4	20	21	44	26
Migut.F01779.v2.0	0	0	0	0	0	0	0	0	0	0	0	0	0	0	0	0	0	0	0	0	0	0	0	0	0	0	0	0	0	0	0	0	0	0	0	1	0	0	0	0	2	1	6	1	5	1	1	1	3	0	0	1	0	0	0	0	0	0	0	0	0	0	0	0	0	0	0	0	0	0	2	0	4	2	0	2	0	3	6	2
Migut.F01780.v2.0	0	1	0	0	0	0	0	0	0	1	0	0	0	0	0	0	0	0	0	1	0	1	0	0	0	2	0	0	1	0	1	0	0	0	0	0	0	0	0	0	0	0	0	0	1	2	0	3	1	2	0	0	0	0	0	0	0	0	0	0	0	0	0	0	0	0	0	0	0	0	0	0	0	0	0	0	0	0	0	0
Migut.F01781.v2.0	0	0	0	0	0	0	0	0	0	0	0	0	0	0	0	0	0	0	0	0	0	0	0	0	0	0	0	0	0	0	0	0	0	0	0	0	0	1	0	0	1	4	2	4	2	7	2	1	0	0	1	0	0	0	0	0	0	0	0	0	0	0	0	0	0	0	0	0	0	0	46	20	30	4	5	1	6	3	9	11
Migut.F01782.v2.0	32	40	46	45	32	26	13	37	25	26	52	48	54	41	45	23	34	24	21	34	54	44	49	49	37	28	34	33	29	68	49	48	63	83	79	93	25	34	44	58	69	95	76	109	95	45	66	72	63	39	26	22	17	32	21	11	18	26	13	7	24	30	32	22	22	25	16	20	11	34	54	45	129	52	46	39	24	47	65	65
Migut.F01783.v2.0	0	0	0	0	0	0	0	0	0	0	0	0	0	0	0	0	0	0	0	0	0	0	0	0	0	0	0	0	0	0	0	0	0	0	0	0	0	0	0	0	0	0	0	0	0	0	0	0	0	0	0	0	0	0	0	0	0	0	0	0	0	0	0	0	0	0	0	0	0	0	0	0	0	0	0	0	0	0	0	0
Migut.F01784.v2.0	12	6	14	6	13	6	6	4	7	7	4	6	6	6	4	8	9	3	5	3	15	15	6	6	4	2	5	10	8	7	10	7	7	17	9	10	2	10	6	12	33	36	47	51	41	31	21	42	19	36	2	1	5	4	5	1	6	3	2	1	3	4	1	6	2	2	4	2	2	3	30	20	68	27	29	11	8	18	46	27
Migut.F01785.v2.0	28	40	45	38	26	27	31	32	32	26	34	36	61	34	39	22	25	29	37	32	30	36	38	44	23	21	44	50	38	41	51	57	35	49	41	59	35	32	29	35	61	60	75	130	99	54	42	65	55	75	27	14	20	32	28	16	19	12	20	15	16	46	28	25	15	25	15	21	14	24	52	43	128	40	64	17	35	61	85	67
Migut.F01786.v2.0	202	154	175	114	156	81	68	127	132	139	160	187	195	150	163	89	107	103	86	153	177	201	241	187	138	76	126	181	148	188	253	213	220	269	208	244	93	119	154	183	323	305	363	340	319	286	215	316	295	213	66	73	52	50	51	41	27	31	54	33	68	48	82	62	44	55	36	55	56	52	138	100	256	70	143	42	38	49	129	73
Migut.F01787.v2.0	64	50	63	37	32	33	38	40	57	49	112	91	111	60	75	46	55	69	39	95	165	147	98	98	63	65	38	73	71	93	153	118	148	98	108	97	57	42	54	95	139	206	156	106	118	78	82	136	104	77	31	29	31	45	30	21	11	22	33	40	42	31	38	37	35	40	39	26	35	44	50	40	96	41	65	11	29	42	74	55
Migut.F01788.v2.0	33	44	37	21	37	16	13	35	33	18	57	23	62	32	56	23	39	31	34	47	56	59	62	71	51	27	37	48	37	82	115	44	63	113	81	105	21	39	45	102	73	100	110	166	159	85	93	128	115	100	33	43	44	38	53	18	25	27	45	33	42	35	75	39	33	70	44	39	32	42	76	108	232	58	91	22	40	56	121	90
Migut.F01789.v2.0	3	7	5	1	0	0	0	4	2	2	8	0	11	5	1	0	6	5	1	4	10	7	5	6	6	8	4	6	7	7	17	11	13	11	20	18	10	5	8	10	5	12	9	10	11	4	8	10	12	10	1	1	1	1	0	2	2	0	2	1	12	5	15	1	15	3	7	4	3	9	14	12	32	16	7	6	10	21	18	19
Migut.F01790.v2.0	51	79	26	30	53	30	20	29	26	32	42	37	34	30	9	13	14	20	14	17	35	17	13	16	24	9	17	23	13	23	34	29	27	7	16	19	2	15	16	17	1	3	0	0	0	0	3	2	0	0	29	28	27	27	20	8	18	17	24	22	18	34	24	15	12	14	12	15	13	12	6	3	7	1	3	2	2	0	3	1
Migut.F01791.v2.0	0	1	0	0	0	0	1	2	1	2	0	1	1	0	0	0	4	0	1	3	1	3	2	1	4	1	1	0	0	0	2	1	0	0	2	1	0	1	0	0	1	0	0	1	0	0	0	0	0	0	0	0	0	3	1	3	0	0	2	1	0	0	4	1	4	0	1	1	0	0	0	1	0	0	1	0	0	0	1	0
Migut.F01792.v2.0	0	1	3	0	1	0	0	4	2	1	0	0	2	2	3	1	3	4	1	2	3	2	4	2	1	2	5	2	2	1	4	1	2	4	2	0	1	1	3	2	0	0	0	0	1	0	0	0	0	0	0	1	1	1	0	1	1	0	1	0	1	0	2	2	0	1	0	0	0	1	0	0	0	0	0	0	0	0	0	0
Migut.F01793.v2.0	0	0	0	0	0	0	0	0	0	0	0	0	0	0	0	0	0	0	0	0	0	0	0	0	1	0	0	0	0	0	0	0	0	0	0	0	0	1	0	0	0	0	0	0	0	0	0	0	0	0	0	0	0	0	0	0	0	0	0	0	0	0	0	0	0	0	0	0	0	0	1	0	0	1	1	0	2	2	0	0
Migut.F01794.v2.0	10	12	10	7	7	4	0	10	8	10	13	12	18	11	8	5	1	2	5	9	12	6	12	5	2	3	2	8	3	2	15	9	13	7	10	9	3	5	5	7	17	12	18	22	13	7	11	13	10	10	4	3	5	1	4	0	3	1	2	1	8	10	4	0	6	5	4	2	2	5	8	10	16	8	11	11	8	4	9	5
Migut.F01795.v2.0	45	68	64	40	61	44	43	70	47	50	68	40	54	60	80	50	54	64	43	75	73	51	66	88	50	44	55	66	86	109	67	56	51	63	69	78	42	38	45	55	61	52	47	55	54	49	56	56	66	35	37	41	24	33	44	26	27	22	44	40	46	48	24	36	23	28	22	35	33	42	10	18	35	11	16	6	8	10	31	21
Migut.F01796.v2.0	4	0	7	2	5	6	5	5	8	3	4	2	8	3	4	1	4	3	2	7	6	4	12	5	5	5	5	13	10	6	6	0	0	13	11	7	7	3	6	12	12	30	30	22	24	20	16	22	25	20	5	3	5	5	4	3	4	9	4	9	6	6	10	15	6	11	10	8	5	5	18	10	49	16	20	12	17	17	30	19
Migut.F01797.v2.0	3	4	6	6	7	0	0	2	8	4	1	5	6	1	12	1	6	2	2	6	4	0	0	3	4	4	3	4	6	8	9	4	5	1	3	4	4	4	2	6	5	7	11	15	11	17	12	11	9	40	0	2	1	3	0	1	0	0	2	0	0	0	0	0	0	0	1	0	0	0	0	4	2	8	2	0	1	4	1	3
Migut.F01798.v2.0	61	65	82	25	51	34	31	53	31	47	57	47	66	63	58	37	51	43	29	65	78	71	73	93	63	38	61	88	63	79	97	82	69	113	74	86	48	59	54	65	116	119	163	131	120	68	85	115	80	77	99	82	75	82	83	46	64	59	65	77	95	110	110	94	59	102	77	74	89	70	142	138	285	95	114	56	79	103	177	145
Migut.F01799.v2.0	57	63	66	40	61	66	42	79	63	61	85	52	72	84	107	58	67	50	54	93	65	100	86	101	71	67	81	100	81	135	97	77	85	121	115	118	74	72	70	88	81	108	128	101	116	88	101	107	104	81	69	55	52	70	58	43	51	48	54	50	59	85	80	83	57	49	50	73	39	69	65	32	92	46	47	22	40	34	51	47
Migut.F01800.v2.0	34	31	28	11	26	10	8	22	17	14	29	23	41	19	29	19	27	19	25	30	55	30	39	37	31	6	30	32	25	29	71	45	37	64	33	46	24	18	26	37	42	38	32	19	26	12	13	28	29	12	13	18	23	15	9	8	9	15	9	10	7	11	22	10	14	20	12	7	5	10	18	9	38	17	13	7	8	6	19	16
Migut.F01801.v2.0	0	0	0	0	1	0	0	0	0	0	0	0	0	0	0	0	0	1	0	1	0	0	0	0	0	0	0	2	0	0	0	0	1	1	1	1	0	0	0	0	0	0	0	0	1	1	0	1	0	1	0	0	0	2	0	0	0	0	0	0	0	0	0	0	0	0	0	0	0	0	0	0	0	0	0	0	0	0	0	0
Migut.F01802.v2.0	59	62	71	40	75	43	43	69	56	53	85	61	63	55	64	48	62	63	55	93	64	78	62	87	72	52	73	101	66	103	68	86	95	88	98	88	57	63	79	83	77	102	88	64	74	76	86	79	80	48	64	61	46	39	46	28	23	33	57	26	84	137	44	55	22	58	50	65	55	59	75	62	228	52	74	16	26	46	87	85
Migut.F01803.v2.0	4	2	6	2	5	2	2	3	1	1	3	3	9	2	4	5	9	6	2	6	4	10	10	10	4	8	4	9	5	10	1	4	11	12	7	20	5	6	9	12	4	9	8	10	10	4	6	6	8	6	6	2	5	5	3	2	6	0	3	5	1	1	3	4	0	5	3	6	1	2	0	0	4	1	2	1	0	0	0	0
Migut.F01804.v2.0	9	6	6	6	8	6	4	4	10	13	14	6	7	12	8	5	4	7	4	12	9	11	7	10	7	6	3	9	8	9	10	11	11	8	5	13	5	13	16	13	5	8	11	6	6	14	14	7	7	11	6	4	4	5	4	1	5	0	6	8	2	9	11	9	4	2	4	5	5	3	4	4	14	6	3	3	7	7	2	7
Migut.F01805.v2.0	5	4	3	4	6	5	3	5	1	2	4	4	3	2	4	1	5	6	2	7	3	2	11	6	4	5	2	4	8	6	2	4	11	14	8	7	9	4	7	12	1	9	7	13	4	5	3	6	4	7	0	0	0	0	0	0	0	0	0	0	0	0	0	0	0	0	0	0	0	0	0	1	0	0	0	0	0	0	0	0
Migut.F01806.v2.0	0	0	0	0	0	0	0	0	0	0	0	0	1	0	0	0	0	0	0	0	0	0	0	0	0	0	0	0	0	0	1	0	0	0	0	0	0	0	0	0	0	0	2	1	0	0	0	1	0	0	0	1	0	0	0	0	0	0	0	0	0	0	1	1	0	0	1	0	0	0	0	0	0	0	0	0	0	0	0	0
Migut.F01807.v2.0	0	3	2	1	0	1	0	0	1	0	2	4	3	3	1	3	0	1	2	2	3	1	3	3	2	1	0	2	0	1	3	1	2	5	0	1	4	1	1	4	2	2	6	1	5	4	5	9	2	1	0	0	0	1	1	0	0	0	0	0	0	0	1	0	0	0	0	0	0	0	0	0	1	0	0	0	0	0	0	0
Migut.F01808.v2.0	1	4	4	0	3	2	3	7	1	1	0	1	3	2	0	2	2	0	4	4	3	3	1	1	2	9	9	3	3	4	4	1	4	3	3	1	3	3	0	2	5	7	12	7	18	23	12	15	6	4	4	0	1	1	2	2	2	6	4	0	2	2	4	5	2	5	1	2	0	2	6	3	6	0	2	0	3	9	11	9
Migut.F01809.v2.0	163	173	192	112	193	72	81	100	101	94	226	201	226	133	182	94	115	145	84	189	289	239	234	305	168	135	166	184	153	240	345	420	366	299	316	327	158	194	206	255	722	502	686	397	512	253	317	397	395	290	81	93	95	59	47	48	46	60	76	54	56	146	72	87	29	80	36	60	31	58	118	122	483	106	146	66	75	69	107	99
Migut.F01810.v2.0	84	86	90	54	135	63	47	103	79	62	105	70	107	78	110	61	75	51	61	104	76	105	78	119	64	54	76	74	80	109	98	85	106	90	75	98	45	52	109	89	33	49	42	50	64	43	34	34	42	37	94	63	58	116	141	51	62	74	123	78	100	88	109	130	57	63	42	87	112	85	68	48	125	58	69	18	43	51	89	61
Migut.F01811.v2.0	2	1	1	0	0	0	0	0	1	0	2	0	2	0	1	0	0	1	0	0	0	0	0	0	0	0	1	0	0	0	0	0	1	0	0	0	0	0	2	0	19	39	59	135	103	224	37	44	26	127	1	0	0	0	0	0	0	0	0	1	1	3	0	0	1	0	0	0	0	0	199	299	309	172	191	84	165	284	367	350
Migut.F01812.v2.0	0	0	1	0	0	0	0	0	0	0	0	0	0	0	0	0	0	0	1	1	3	0	2	0	0	0	0	0	1	3	1	1	0	0	0	1	1	1	3	2	1	0	1	0	0	2	0	0	1	0	1	4	1	0	0	0	0	1	1	0	3	4	3	1	0	8	3	0	1	2	8	2	2	1	1	0	1	4	2	2
Migut.F01813.v2.0	113	130	95	75	134	77	73	111	92	83	143	105	157	93	114	86	106	78	102	161	115	161	158	163	128	68	122	158	142	151	298	196	163	254	163	216	132	102	137	275	217	166	206	176	162	129	118	162	178	149	220	184	158	173	157	122	94	112	133	119	153	256	204	110	123	100	100	146	118	131	187	193	379	127	150	47	92	117	164	140
Migut.F01814.v2.0	3	3	4	4	6	1	3	4	2	1	0	5	3	3	7	3	4	2	3	3	6	6	3	2	8	4	0	12	4	2	7	4	7	9	8	2	0	4	1	14	4	5	3	6	5	4	5	2	6	2	1	3	1	0	3	1	2	1	1	1	1	0	2	1	2	1	0	0	2	1	5	4	3	1	1	0	1	1	0	3
Migut.F01815.v2.0	37	26	28	29	45	30	14	46	22	14	29	27	42	35	28	26	19	17	30	27	23	26	27	28	17	19	29	19	26	14	22	32	34	17	22	23	5	11	24	19	66	98	95	121	111	80	90	91	93	82	9	4	7	8	14	4	10	8	4	6	8	20	20	13	14	7	8	7	10	17	35	63	40	45	35	8	30	26	34	35
Migut.F01816.v2.0	4	2	2	1	4	0	4	4	1	0	4	1	1	1	1	1	0	2	0	3	1	0	1	2	4	2	1	2	4	7	2	6	2	1	4	3	3	3	6	2	3	3	3	5	5	9	5	5	15	11	2	1	1	2	3	3	2	0	9	0	0	2	5	2	1	4	2	5	6	3	4	1	20	1	5	1	0	2	16	3
Migut.F01817.v2.0	25	30	23	14	17	1	4	14	7	14	20	20	28	8	14	17	37	13	17	35	77	36	54	65	40	31	16	50	21	60	70	48	48	92	41	70	26	9	21	68	7	8	14	7	7	8	5	9	9	0	3	5	7	2	0	7	2	2	4	0	5	1	5	0	0	11	3	0	1	11	2	0	8	4	2	2	0	0	3	3
Migut.F01818.v2.0	0	0	0	0	0	0	0	0	0	0	0	0	0	0	0	0	0	0	0	0	0	0	0	0	0	0	0	0	0	0	0	0	0	0	2	0	0	0	0	0	0	0	0	0	0	0	0	0	0	0	0	0	0	0	0	0	0	0	0	0	0	0	0	0	0	0	0	0	0	0	0	0	0	0	0	0	0	0	0	0
Migut.F01819.v2.0	6	5	5	0	6	3	2	3	2	3	1	3	6	8	5	3	1	2	6	2	3	8	7	6	2	2	5	6	4	5	3	6	2	6	7	9	3	7	9	8	9	10	5	7	9	8	11	11	8	6	7	5	1	2	7	5	7	1	2	3	4	10	11	4	9	4	4	9	8	0	3	0	7	3	2	2	1	4	5	6
Migut.F01820.v2.0	9	10	6	8	7	10	10	8	7	10	9	16	9	9	4	7	6	6	6	14	18	13	19	12	13	7	15	19	17	21	20	21	17	9	12	20	7	6	12	18	11	22	17	20	18	20	16	22	22	16	2	5	2	3	4	4	3	4	4	4	8	8	13	14	12	4	7	8	4	6	5	5	11	9	11	2	5	5	7	13
Migut.F01821.v2.0	0	0	0	0	0	0	0	0	0	0	0	0	0	0	0	0	0	0	0	0	0	0	0	0	0	0	0	0	0	0	0	0	0	0	0	0	0	0	0	0	0	0	0	0	0	0	0	0	0	0	0	0	0	0	0	0	0	0	0	0	0	0	0	0	0	0	0	0	0	0	0	1	0	0	0	0	0	0	0	0
Migut.F01822.v2.0	0	1	0	0	0	1	0	0	0	0	0	0	1	0	1	0	0	0	0	0	0	0	0	0	0	0	0	0	0	1	0	0	1	0	1	1	1	0	0	0	7	27	6	82	70	307	30	17	24	97	1	0	0	0	0	0	0	0	0	0	0	0	0	0	0	0	0	0	0	0	174	124	259	55	114	17	73	99	377	221
Migut.F01823.v2.0	39	46	42	31	82	29	27	46	46	30	52	36	44	37	61	32	26	37	26	56	40	49	42	63	45	57	48	68	70	81	48	58	46	77	58	80	35	34	72	77	188	223	445	376	359	228	209	434	312	482	40	34	37	48	59	32	39	27	69	39	33	52	49	56	26	42	44	38	32	52	165	124	424	126	144	56	83	139	349	222
Migut.F01824.v2.0	4	1	2	2	1	1	2	0	3	2	3	2	2	1	0	2	1	1	1	2	5	0	2	1	7	0	0	1	0	2	1	2	0	3	2	2	0	0	0	1	6	17	12	8	2	3	5	12	5	4	4	3	2	3	3	2	0	0	2	3	6	5	6	0	3	5	7	1	1	5	31	26	39	11	23	10	14	10	21	14
Migut.F01825.v2.0	204	266	189	159	126	183	181	182	171	162	341	294	330	245	135	154	173	164	166	240	375	278	255	280	171	157	193	225	191	268	337	351	389	246	256	298	211	160	197	224	500	602	455	449	395	394	414	398	272	260	128	120	96	132	107	86	83	86	100	91	129	145	133	108	97	112	84	117	89	110	175	146	346	138	159	69	88	133	237	144
Migut.F01826.v2.0	22	34	17	4	21	18	7	7	7	6	27	29	26	9	21	2	1	10	5	7	41	25	14	17	5	9	7	7	9	5	26	40	40	10	18	10	4	4	11	2	3696	9224	6077	11036	6479	9145	2916	6074	1526	5043	24	30	40	9	13	5	5	8	10	9	38	23	15	27	2	1	7	11	10	16	7147	8992	16195	4870	6075	3586	5933	9369	9329	10758
Migut.F01827.v2.0	158	136	130	75	108	55	72	100	80	91	102	119	156	87	94	69	123	108	68	145	134	201	222	173	167	79	136	186	131	178	311	199	147	251	165	193	81	92	134	163	215	167	177	117	130	110	84	94	140	97	117	163	147	132	82	97	81	86	80	61	100	79	97	76	79	70	63	74	56	63	100	75	136	57	63	18	48	47	89	73
Migut.F01828.v2.0	9	9	11	11	11	1	7	15	4	15	9	4	14	8	5	8	13	8	4	16	18	12	15	16	17	15	9	20	9	19	21	15	9	42	7	23	11	11	20	27	2	6	1	2	1	6	1	3	6	3	1	5	2	10	8	9	2	8	4	2	5	10	5	6	6	2	9	5	5	7	22	22	10	18	8	5	13	12	21	19
Migut.F01829.v2.0	12	7	16	6	23	13	5	21	17	15	16	22	20	19	34	10	11	23	12	15	15	24	21	26	21	15	17	16	16	28	18	19	17	29	15	31	10	12	15	22	21	31	41	41	42	22	24	26	32	43	15	14	12	9	25	12	10	16	11	14	18	20	23	18	5	6	12	14	12	9	68	61	94	55	49	21	64	40	54	36
Migut.F01830.v2.0	4	3	12	6	10	5	1	8	8	4	19	6	12	6	11	6	8	5	2	16	5	11	11	14	9	13	9	14	19	19	23	8	19	20	14	14	7	9	11	17	60	61	49	29	35	49	29	45	40	22	12	7	6	9	9	9	4	4	12	8	7	13	15	11	10	13	9	12	10	17	33	20	58	24	26	13	13	20	23	27
Migut.F01831.v2.0	253	293	316	160	302	173	128	288	177	177	306	205	303	201	273	165	234	173	135	321	316	398	343	330	235	210	272	262	300	352	386	368	360	458	326	496	151	187	270	395	183	299	193	197	226	119	156	174	183	109	199	169	170	157	181	107	126	117	173	123	191	255	234	208	114	138	114	167	113	182	157	96	267	105	85	51	33	60	143	103
Migut.F01832.v2.0	54	47	26	48	48	70	52	32	73	44	91	52	65	105	52	40	36	40	48	52	44	51	40	48	21	23	46	31	51	35	24	46	45	25	41	31	27	19	30	27	38	28	23	23	16	26	20	29	22	9	92	77	84	102	57	70	56	59	45	77	105	94	107	91	38	28	38	87	77	68	21	11	34	12	20	11	9	14	25	15
Migut.F01833.v2.0	12	24	19	12	28	10	28	11	17	16	19	21	18	39	21	14	13	15	12	18	28	26	21	27	19	33	29	29	22	34	20	24	26	46	35	31	20	17	23	30	22	43	28	40	34	25	35	31	53	43	21	13	18	22	25	10	19	14	21	13	11	13	11	22	7	21	12	15	14	15	15	20	46	11	21	0	5	6	22	17
Migut.F01834.v2.0	25	31	13	17	25	21	17	42	19	22	28	27	48	20	19	14	11	17	17	22	17	21	20	27	23	12	25	23	25	19	25	22	33	24	15	30	6	13	20	27	19	24	13	8	17	12	9	10	15	14	72	56	35	53	34	19	20	29	39	30	34	86	40	33	42	20	33	39	30	42	18	13	33	8	15	7	6	7	20	14
Migut.F01835.v2.0	45	43	55	22	17	11	15	29	25	12	71	28	62	34	57	34	45	29	21	43	82	68	84	87	48	30	39	66	43	83	132	88	100	128	76	117	36	40	48	96	69	114	92	87	77	57	43	70	48	45	12	25	26	13	19	9	7	9	27	17	14	21	17	18	6	28	14	14	15	22	43	23	82	24	24	16	15	21	51	36
Migut.F01836.v2.0	0	0	0	0	0	0	0	0	0	0	0	0	0	0	0	0	1	1	1	1	0	0	0	0	0	0	0	0	0	0	2	0	1	4	1	1	1	0	0	3	1	0	0	3	3	2	2	1	0	1	0	0	0	0	0	0	0	0	1	0	2	0	0	0	0	0	0	0	0	0	0	0	0	1	0	0	0	0	0	0
Migut.F01837.v2.0	535	543	518	351	492	394	386	459	384	357	662	462	600	459	544	287	324	326	297	527	518	516	445	590	331	374	380	439	454	606	542	584	620	547	531	655	324	300	430	440	889	957	1028	1180	968	789	734	880	774	847	324	323	267	351	329	137	268	191	231	239	391	526	433	383	266	186	214	287	252	372	660	489	1218	447	542	286	271	367	717	501
Migut.F01838.v2.0	58	61	87	41	78	64	67	82	72	46	90	53	78	85	113	58	66	66	48	74	79	73	48	84	55	52	68	65	106	91	56	62	73	53	81	78	65	54	69	65	34	62	74	89	79	47	54	75	69	47	49	54	26	61	58	31	51	38	52	55	35	58	43	65	34	40	29	70	39	52	30	16	46	20	19	5	8	17	37	14
Migut.F01839.v2.0	114	99	103	63	93	59	68	93	79	82	117	104	125	116	115	85	95	81	71	118	150	117	141	131	105	87	98	113	121	153	187	133	194	181	153	182	97	74	128	164	220	198	230	168	161	158	156	190	205	144	80	71	79	102	79	82	62	68	78	66	93	128	121	93	99	95	66	98	71	121	191	177	314	134	135	77	126	119	191	162
Migut.F01840.v2.0	77	121	243	94	103	78	74	57	73	85	175	96	253	104	262	166	305	109	85	293	290	253	455	471	370	176	198	439	272	557	469	284	295	613	444	544	251	235	323	382	70	70	96	100	97	82	77	104	151	82	15	32	61	35	20	18	18	36	46	35	35	31	28	34	7	84	37	21	20	28	18	17	36	2	16	6	11	15	23	30
Migut.F01841.v2.0	141	159	181	92	185	78	91	154	95	99	172	140	154	155	225	104	140	108	87	160	202	186	230	261	168	112	148	194	164	273	247	206	204	336	224	321	136	164	208	273	405	490	775	652	687	382	404	608	535	442	81	96	88	146	133	49	91	96	89	117	97	134	138	124	58	123	80	102	80	114	196	119	747	194	271	98	79	131	373	214
Migut.F01842.v2.0	40	26	38	13	31	6	7	12	13	12	53	36	88	16	51	30	61	26	14	52	158	81	107	99	52	36	40	66	44	62	311	145	121	131	99	104	30	50	41	121	82	69	78	72	66	38	55	50	84	48	19	21	33	15	12	3	7	14	19	7	16	8	12	1	4	36	19	13	4	19	25	25	61	8	21	1	13	14	47	28
Migut.F01843.v2.0	0	0	0	0	0	0	0	0	0	0	1	0	0	0	0	0	0	0	0	0	1	1	0	0	0	0	0	1	0	0	0	0	0	0	0	0	0	0	0	0	7	2	14	5	2	1	6	1	1	2	2	15	12	12	43	4	54	31	0	22	97	130	16	33	22	16	11	32	32	41	29	42	66	44	42	5	39	15	30	18
Migut.F01844.v2.0	12	13	14	8	4	13	8	13	16	10	20	12	22	13	14	9	22	9	12	24	17	25	33	25	24	15	17	23	16	15	22	17	18	33	22	45	10	15	13	22	20	27	34	41	37	17	16	31	15	15	8	3	5	9	9	2	9	7	4	7	14	7	9	5	3	10	8	8	7	4	26	30	36	12	21	11	20	23	34	10
Migut.F01845.v2.0	1530	1565	1515	1081	1254	1279	1235	1555	1273	1290	1894	1315	1473	1768	1448	905	894	1110	1176	1358	1097	1009	872	1417	729	1035	1099	819	1344	1294	753	951	1252	889	1007	889	644	646	830	710	501	442	523	481	365	280	442	356	320	266	1073	946	1017	1355	971	1032	965	1156	931	1130	1098	1542	1267	1463	1061	545	655	1334	1061	1255	198	149	273	148	194	79	134	126	194	169
Migut.F01846.v2.0	4	1	4	0	2	0	1	5	1	2	1	1	5	1	4	3	7	1	4	0	2	2	4	5	5	1	3	8	2	6	11	7	2	3	3	5	4	4	7	6	7	1	2	1	2	1	1	1	4	2	0	0	2	0	0	1	1	0	1	0	0	1	2	0	3	0	1	0	1	3	2	0	2	0	1	0	0	0	0	0
Migut.F01847.v2.0	1	0	0	0	0	2	0	0	0	0	0	0	0	2	0	0	0	0	0	0	1	1	2	0	0	0	0	0	0	0	0	0	0	0	0	1	0	0	0	3	1	0	1	1	0	0	0	2	1	0	0	0	0	0	0	0	0	0	0	0	0	0	0	0	0	0	0	0	0	0	0	0	0	0	0	0	0	0	0	0
Migut.F01848.v2.0	0	0	0	0	0	0	0	0	0	0	0	0	0	0	0	0	0	0	0	0	0	0	0	0	0	0	0	0	0	0	0	0	0	0	0	0	0	0	0	0	0	1	0	0	0	0	0	0	0	1	0	0	0	0	0	0	0	0	0	0	0	0	0	0	0	2	2	0	0	0	0	0	0	0	0	0	0	0	0	0
Migut.F01849.v2.0	124	128	84	84	95	84	86	128	121	71	151	110	146	130	110	80	73	115	73	115	126	123	101	138	96	106	83	106	99	128	119	144	153	123	104	142	62	72	98	114	220	284	287	351	300	273	214	272	263	273	142	111	90	125	82	67	100	108	91	105	155	215	188	149	104	113	97	146	136	160	398	389	615	353	321	168	285	279	392	346
Migut.F01850.v2.0	0	0	0	0	0	0	0	0	0	0	0	0	1	0	0	0	0	0	0	0	0	0	0	0	0	0	0	0	0	0	0	0	0	0	0	0	0	0	0	0	0	0	0	0	0	0	0	0	0	0	0	0	0	0	0	0	0	0	0	0	0	0	0	0	0	0	0	0	0	0	0	0	0	0	0	0	0	0	0	0
Migut.F01851.v2.0	27	34	47	23	26	27	19	29	19	20	60	25	41	31	26	40	35	29	19	41	52	69	54	66	38	31	38	49	45	75	52	58	64	61	56	62	34	44	43	74	82	120	110	96	83	85	72	69	91	67	6	4	9	3	1	4	5	6	5	5	7	18	13	4	5	15	7	7	2	9	20	17	36	14	20	11	11	15	22	22
Migut.F01852.v2.0	979	1107	1859	694	1289	868	683	992	912	795	1393	800	1514	1098	1592	1092	1490	1064	702	1931	1695	1769	2263	2196	1851	1271	1891	2102	1757	2391	1892	2272	1819	2484	2115	2718	1613	1295	1767	2469	969	1829	1445	1142	1593	752	900	1158	1530	846	477	460	441	743	565	400	411	504	526	544	424	544	724	520	398	701	438	446	393	496	291	252	806	283	313	95	164	251	539	395
Migut.F01853.v2.0	0	0	0	0	1	0	0	0	1	0	0	0	0	0	0	0	1	1	0	0	0	0	0	0	0	1	1	0	0	0	0	0	0	0	0	1	0	1	1	1	2	1	1	1	0	1	1	5	0	2	2	2	0	2	0	0	0	0	0	0	0	0	0	1	0	3	0	0	1	2	7	0	2	1	0	1	3	1	0	0
Migut.F01854.v2.0	9	7	5	9	10	7	3	8	4	6	4	20	5	11	8	10	7	13	9	9	12	3	15	15	10	10	10	19	18	19	2	7	13	9	18	14	8	11	7	19	28	35	35	42	46	40	34	32	45	29	11	5	9	16	14	11	8	11	10	14	11	17	22	19	16	12	10	15	17	17	46	52	67	32	49	11	26	29	54	37
Migut.F01855.v2.0	15	6	7	7	13	2	10	7	6	6	7	6	14	10	19	7	15	7	5	12	16	16	10	11	18	8	29	19	16	17	16	25	14	35	11	21	10	6	17	20	21	22	22	25	22	16	21	26	20	20	5	3	6	5	8	2	8	2	8	3	6	11	6	4	3	5	1	1	2	0	9	4	19	8	4	5	2	4	6	6
Migut.F01856.v2.0	6	2	0	0	1	0	0	1	1	0	0	0	5	1	0	1	0	0	1	0	2	1	1	0	1	0	2	1	1	0	0	2	0	1	2	1	0	0	1	3	2	0	0	0	0	0	0	0	0	0	2	2	1	0	0	1	0	0	0	0	1	0	0	0	0	3	1	2	1	1	0	2	0	0	0	1	0	0	0	0
Migut.F01857.v2.0	4	1	1	1	0	0	0	6	0	0	2	0	3	1	2	0	2	2	1	1	8	2	0	1	1	1	0	1	1	2	10	2	3	1	3	0	1	0	6	4	6	9	4	3	0	2	3	0	1	0	1	0	4	0	1	0	0	0	0	1	3	1	2	3	0	3	0	4	2	1	4	7	7	1	1	1	0	0	2	1
Migut.F01858.v2.0	142	197	257	130	120	135	111	193	151	125	234	138	241	205	209	160	238	147	120	284	274	312	334	320	289	176	254	325	203	380	336	353	320	372	351	434	224	190	255	362	358	406	422	348	408	236	303	378	327	209	75	80	83	93	70	77	64	63	82	73	78	101	145	82	63	124	81	84	72	108	181	117	320	131	127	65	77	113	188	161
Migut.F01859.v2.0	3336	3377	3414	2061	3209	1615	1323	2535	1674	1768	2731	1965	3078	1909	2162	1589	2232	1480	1219	2842	3093	3733	3176	3216	2351	1642	2348	2964	2286	3166	4333	3803	3578	3749	2992	3867	1610	1599	2253	3431	2403	2159	1868	1478	1992	1060	1094	1250	1771	1217	1564	1709	1804	1446	1518	935	1019	1005	1169	1053	1548	1879	1718	1243	1317	884	985	1154	980	1296	1095	965	1608	954	949	392	643	700	1004	868
Migut.F01860.v2.0	22	30	46	6	21	9	12	15	18	11	34	26	52	14	37	35	49	30	14	40	73	60	64	103	57	37	28	82	43	100	112	66	78	131	76	106	61	41	58	101	20	29	30	19	14	16	20	18	26	9	8	12	20	13	11	9	5	8	18	11	10	10	8	6	3	34	13	11	7	18	10	12	24	4	8	2	7	5	23	13
Migut.F01861.v2.0	138	143	143	81	165	98	92	116	105	85	182	123	199	113	142	97	104	107	86	148	147	174	184	203	159	127	123	175	139	208	238	185	186	220	162	216	110	129	127	208	297	341	389	352	322	239	254	364	300	241	112	103	82	92	95	86	65	70	121	83	99	139	111	92	87	95	87	104	87	102	209	143	454	153	162	77	106	135	255	204
Migut.F01862.v2.0	144	116	123	66	114	88	62	122	99	104	138	124	163	135	127	78	94	72	84	135	141	173	164	207	138	86	108	156	145	202	198	162	179	215	171	240	108	77	148	215	222	285	220	245	234	162	180	198	224	210	60	54	50	57	66	42	42	43	64	57	72	94	74	83	57	54	44	56	58	69	111	84	208	59	86	24	66	47	125	87
Migut.F01863.v2.0	6	3	2	1	9	0	2	3	3	3	3	1	2	3	4	1	2	2	2	1	1	0	0	0	1	2	2	1	5	3	0	1	3	4	0	3	1	3	6	6	3	8	9	11	10	34	9	11	12	19	25	10	3	20	31	19	11	23	31	13	10	29	27	22	18	18	19	27	26	27	44	22	63	34	39	5	17	51	101	73
Migut.F01864.v2.0	51	13	10	8	6	10	5	28	11	9	32	29	31	14	7	16	7	14	10	15	32	28	14	15	2	6	7	9	8	18	34	48	31	15	16	10	5	9	3	12	30	20	12	3	8	5	6	10	3	4	37	25	20	9	3	7	9	6	7	12	23	20	12	8	11	11	11	11	16	7	12	8	8	0	2	3	2	2	7	4
Migut.F01865.v2.0	315	379	358	197	360	254	204	225	234	313	447	292	367	301	358	206	227	260	223	293	311	344	319	431	258	230	233	308	303	429	338	391	432	294	337	481	178	237	251	313	495	572	556	509	549	320	348	490	402	296	421	367	316	520	346	252	276	330	335	301	360	493	441	503	228	245	193	336	277	329	288	264	611	256	273	144	149	197	304	253
Migut.F01866.v2.0	903	1146	1393	821	1625	1088	1001	1267	1133	1078	1460	1015	1104	1593	1907	796	763	1010	1068	1239	860	927	1071	1505	719	888	887	857	1356	1443	726	911	1150	1101	1205	1222	667	757	1204	935	642	773	1113	1321	1090	766	885	786	899	956	1935	1615	1151	1970	2129	1003	1268	1366	1578	1383	1563	2320	1852	2206	1058	794	853	1647	1433	1639	823	783	1406	843	799	357	397	539	959	786
Migut.F01867.v2.0	331	363	297	156	204	228	216	278	208	202	431	245	392	254	313	215	251	238	171	324	345	395	360	339	288	232	352	287	319	329	357	337	436	375	329	377	199	245	283	339	112	139	108	70	93	58	79	76	88	56	233	225	249	209	165	168	138	164	159	138	218	286	210	213	170	119	124	181	137	197	41	42	79	33	54	28	31	32	39	30
Migut.F01868.v2.0	48	50	41	29	47	50	39	42	44	52	52	52	68	41	39	42	26	32	43	48	50	55	41	53	25	30	48	38	30	58	61	59	31	45	41	33	32	30	30	36	75	107	101	291	194	697	118	142	90	198	53	47	47	47	47	33	41	49	36	37	38	64	79	48	52	32	27	36	47	41	568	752	523	417	471	221	543	701	696	856
Migut.F01869.v2.0	336	315	332	224	453	188	182	363	238	252	316	263	276	282	355	149	132	164	199	228	201	190	189	252	130	134	170	151	212	238	254	268	242	270	220	281	148	119	212	217	136	140	206	263	223	94	110	126	112	143	298	287	199	452	472	190	203	203	201	250	314	582	492	407	312	98	172	259	274	214	241	231	412	204	244	117	150	130	241	210
Migut.F01870.v2.0	117	122	158	72	144	90	102	106	117	92	126	88	142	119	153	71	114	111	58	147	118	112	149	190	109	92	129	125	119	145	125	138	142	175	154	163	97	83	114	149	225	261	385	334	311	227	224	352	280	253	73	51	42	91	83	71	68	64	50	46	63	65	84	74	47	69	55	59	65	69	78	81	261	79	88	38	34	64	150	102
Migut.F01871.v2.0	264	339	472	188	386	248	264	318	321	263	409	237	453	374	490	290	393	304	242	476	434	490	570	627	477	332	454	574	419	707	588	458	453	708	700	805	393	382	440	730	430	600	696	759	729	574	554	711	645	624	213	212	172	357	296	197	196	238	254	251	202	317	436	327	236	379	226	313	278	302	386	324	768	327	338	129	214	277	510	380
Migut.F01872.v2.0	126	119	121	74	138	107	60	135	93	90	129	145	107	122	140	67	83	89	85	126	107	126	135	148	93	93	100	99	121	140	143	109	133	140	149	140	83	94	114	101	277	425	444	543	517	348	310	409	374	454	182	169	111	218	216	119	140	124	137	116	161	209	357	199	173	114	124	146	148	157	457	434	684	456	401	170	266	288	512	390
Migut.F01873.v2.0	19	16	14	5	10	12	9	10	10	12	38	9	13	16	22	12	5	7	11	15	18	23	19	21	13	13	10	25	10	23	20	26	24	29	21	20	11	21	9	16	23	26	27	27	22	20	22	22	17	22	17	27	17	44	30	15	16	19	29	25	25	30	27	41	34	26	25	26	24	34	28	30	58	24	30	4	21	21	30	34
Migut.F01874.v2.0	6	13	3	5	8	1	3	8	0	3	8	6	9	7	9	4	6	7	4	5	10	5	11	4	10	7	2	1	8	8	16	7	20	16	13	11	6	7	10	10	19	20	10	18	15	6	15	21	18	19	5	3	4	4	5	4	3	3	3	8	3	4	4	5	1	4	4	7	3	1	1	1	12	3	1	1	0	1	1	2
Migut.F01875.v2.0	275	279	257	164	254	137	143	183	152	175	353	289	336	238	284	160	142	189	163	220	300	225	282	354	190	211	201	230	230	310	340	283	438	332	308	387	180	157	240	320	824	836	876	981	828	608	583	655	620	568	188	175	157	167	186	121	142	130	149	120	149	308	255	233	146	146	155	188	134	180	382	346	909	264	356	129	193	269	424	366
Migut.F01876.v2.0	151	185	151	64	126	65	51	86	85	100	198	121	272	129	132	107	159	109	78	182	285	325	265	234	211	126	161	253	184	235	519	309	299	400	266	383	156	179	226	334	282	314	294	202	210	156	175	240	258	168	111	111	111	117	88	61	41	59	80	61	81	99	126	61	63	173	105	68	69	111	160	118	438	80	113	31	75	56	177	107
Migut.F01877.v2.0	61	82	66	45	84	64	61	118	77	64	144	83	114	156	116	46	43	73	74	79	86	60	84	95	59	56	86	66	87	96	49	57	90	81	92	101	43	58	67	56	122	218	232	339	238	245	208	187	153	149	96	77	66	167	130	102	125	140	76	139	109	247	183	189	137	76	115	170	154	150	174	175	332	199	207	86	114	172	263	246
Migut.F01878.v2.0	8	7	7	8	7	5	10	8	9	6	11	6	15	3	10	9	6	6	5	5	8	12	11	5	13	8	9	13	14	11	21	18	20	16	4	25	12	10	7	21	14	20	14	10	13	11	8	8	6	15	4	8	4	4	5	3	2	6	6	5	4	0	4	2	6	7	6	4	4	4	13	7	19	6	10	1	11	9	6	4
Migut.F01879.v2.0	109	131	101	93	117	60	63	92	91	65	147	125	167	117	110	73	57	75	67	98	112	136	119	165	80	64	94	98	83	168	130	123	165	162	165	186	59	73	104	135	197	197	230	243	187	144	116	177	142	137	50	37	33	46	59	34	52	43	54	40	51	71	91	51	67	49	42	51	42	73	49	37	145	38	50	21	37	37	105	58
Migut.F01880.v2.0	192	249	231	112	169	198	228	267	219	203	315	241	377	272	276	287	287	314	269	387	365	291	305	355	388	413	455	406	474	410	286	350	349	324	343	319	478	319	439	351	389	703	423	656	506	581	718	643	686	552	138	116	98	176	135	159	103	147	179	206	128	167	188	170	125	337	168	191	177	183	217	216	564	216	227	65	189	222	412	331
Migut.F01881.v2.0	128	143	128	85	162	104	94	128	96	100	170	128	147	148	162	91	89	103	81	148	145	104	107	137	83	86	127	91	115	165	89	148	144	118	118	146	80	67	90	119	145	158	169	182	165	144	125	143	116	135	87	69	60	119	115	66	80	86	110	94	91	125	151	169	90	76	71	125	112	98	140	86	273	113	140	67	70	95	198	165
Migut.F01882.v2.0	64	84	85	59	82	67	62	96	68	70	103	44	78	62	77	56	69	61	59	88	64	77	74	87	67	64	86	100	74	81	52	86	73	86	77	72	47	53	58	67	79	83	87	106	101	82	69	103	101	84	49	39	31	41	60	25	26	39	52	41	29	63	45	42	34	30	21	35	27	33	26	24	54	16	17	9	9	16	33	17
Migut.F01883.v2.0	23	29	24	15	23	20	21	29	26	16	47	39	22	27	16	25	26	21	20	30	29	32	32	30	17	20	21	33	26	33	33	27	31	49	39	45	25	17	27	44	43	29	49	33	29	29	37	33	29	27	15	24	13	24	24	18	20	14	13	13	18	32	27	26	21	20	17	16	26	24	25	23	55	17	22	6	21	13	25	25
Migut.F01884.v2.0	49	69	50	34	46	20	30	27	23	39	76	33	58	41	45	29	28	25	31	38	59	53	51	51	31	19	25	48	38	57	71	64	83	69	35	82	25	23	38	75	149	108	108	71	66	60	61	80	94	67	49	53	25	44	42	53	43	48	64	34	36	59	56	51	73	76	67	62	41	41	70	67	168	42	58	22	54	56	101	72
Migut.F01885.v2.0	17	8	11	6	14	5	6	18	7	16	20	33	19	14	11	5	19	17	8	26	39	27	19	22	24	12	18	27	27	25	22	24	16	36	30	38	15	22	25	29	18	9	15	17	17	5	13	23	15	6	19	9	13	8	8	5	6	8	9	7	7	3	3	10	4	10	3	6	3	8	15	21	92	21	22	2	11	22	40	35
Migut.F01886.v2.0	110	154	87	65	173	143	136	107	82	68	268	144	228	250	218	130	88	169	118	197	131	249	119	183	75	134	118	120	124	147	98	99	106	135	121	101	123	99	127	89	56	82	101	97	86	92	93	74	76	110	285	162	105	239	377	154	230	173	197	193	100	230	172	127	103	56	58	167	93	109	72	59	150	56	68	30	37	57	129	78
Migut.F01887.v2.0	1452	1442	1286	544	1452	553	502	855	710	679	1168	1015	1679	801	1132	767	1023	773	600	1442	1761	1976	1687	1526	1318	631	970	1440	1107	1385	2903	1980	1505	2389	1564	2010	751	886	1444	1788	1440	1341	1403	931	1113	648	631	1062	1290	911	1165	1497	1418	1022	1062	755	583	626	856	587	1035	1238	1003	716	671	700	650	789	613	718	858	705	1964	509	641	158	285	306	781	513
Migut.F01888.v2.0	0	0	0	0	0	0	0	0	0	0	0	0	0	0	0	0	0	0	0	0	0	0	0	0	0	0	0	0	0	0	0	2	0	0	0	0	0	0	0	0	0	0	0	0	0	0	0	0	0	0	0	0	0	0	0	0	0	0	0	0	0	0	0	0	0	0	0	0	0	0	0	0	0	0	0	0	0	0	0	0
Migut.F01889.v2.0	65	74	70	40	88	57	52	68	60	76	79	57	80	96	73	55	47	66	54	67	65	69	57	98	62	52	65	57	81	79	63	73	69	67	56	80	40	43	54	79	28	37	32	37	32	39	26	52	24	31	56	48	40	56	62	42	56	64	47	56	46	75	50	80	36	23	23	58	42	51	38	29	55	43	43	13	36	22	72	55
Migut.F01890.v2.0	47	45	64	25	88	28	24	33	25	35	34	30	44	38	50	23	38	24	17	30	42	42	59	38	35	22	30	51	47	58	52	45	40	63	63	63	23	27	48	50	60	56	87	105	79	75	37	58	67	85	29	43	39	59	53	34	36	30	36	27	43	56	80	44	35	24	28	29	29	37	87	95	151	108	97	49	73	87	97	87
Migut.F01891.v2.0	144	176	118	77	114	95	89	169	126	124	205	190	182	215	164	88	63	118	138	128	139	107	112	147	82	110	95	95	165	122	100	111	178	136	145	120	55	88	143	95	176	245	251	253	229	182	146	234	155	207	177	152	87	148	167	116	114	145	141	159	111	242	143	170	121	96	83	200	138	189	87	66	231	94	114	26	49	59	228	107
Migut.F01892.v2.0	131	115	90	84	197	113	91	189	109	109	133	107	116	170	154	71	59	77	112	93	85	54	82	82	50	103	108	52	149	108	64	83	119	71	69	72	63	58	116	80	35	62	69	45	65	38	46	51	55	46	8	10	4	10	11	3	13	6	7	14	5	8	9	7	1	3	1	7	7	22	3	2	8	4	2	0	4	4	0	0
Migut.F01893.v2.0	39	48	71	28	37	19	15	23	18	22	52	30	53	35	54	32	66	50	20	76	77	65	111	104	79	37	78	87	49	97	126	100	98	113	108	132	59	48	36	106	68	61	76	51	64	32	50	43	47	31	27	32	36	30	23	26	22	21	26	27	35	47	47	25	33	38	29	30	12	33	25	27	53	24	37	21	20	19	32	33
Migut.F01894.v2.0	52	45	40	56	28	80	77	74	55	57	93	80	58	68	49	44	34	44	47	56	27	38	24	38	12	24	30	27	43	39	50	66	43	43	49	33	41	30	29	30	46	30	14	43	28	14	27	34	26	14	27	39	36	14	21	14	26	14	10	12	153	157	125	79	135	19	73	92	63	86	16	19	43	8	13	9	13	7	17	17
Migut.F01895.v2.0	0	0	0	0	0	0	0	0	0	0	0	0	0	0	0	0	0	0	0	0	1	0	0	0	0	0	0	0	0	0	0	0	0	0	0	0	0	0	0	0	0	0	0	0	0	0	0	0	0	0	0	0	0	0	0	0	0	0	0	0	0	0	0	0	0	0	0	0	0	0	0	0	0	0	0	0	0	0	0	0
Migut.F01896.v2.0	0	0	0	0	0	0	0	0	0	0	0	0	0	0	0	0	0	0	0	0	0	0	0	0	0	0	0	0	0	0	0	0	0	0	0	0	0	0	0	0	0	2	1	0	0	0	0	0	0	0	0	0	0	0	0	0	0	0	0	0	0	0	0	0	0	1	0	0	0	0	0	0	0	0	0	0	0	0	0	1
Migut.F01897.v2.0	0	0	0	0	0	0	0	0	0	0	0	0	0	0	0	0	0	0	0	0	0	0	0	0	0	0	0	0	0	0	0	0	0	0	0	0	0	0	0	0	0	0	0	0	0	0	0	0	0	0	0	0	0	0	0	0	0	0	0	0	0	0	0	0	0	0	0	0	0	0	0	0	0	0	0	0	0	0	0	0
Migut.F01898.v2.0	0	0	0	0	0	0	0	0	0	0	0	0	0	0	0	0	0	0	0	0	0	0	0	0	0	0	0	0	0	0	0	0	0	0	0	0	0	0	0	0	0	2	3	0	1	0	0	2	0	5	0	0	0	0	0	0	0	0	0	0	0	0	0	0	0	0	0	0	0	0	0	0	1	0	0	0	0	0	1	1
Migut.F01899.v2.0	0	0	0	0	0	0	0	0	0	0	0	0	0	0	0	0	0	0	0	0	1	0	0	0	0	0	0	0	0	0	0	0	0	0	0	0	0	0	0	1	2	1	18	7	7	1	2	14	6	1	0	0	0	0	0	0	0	0	0	0	0	0	0	0	1	0	2	0	0	0	2	0	7	0	1	0	0	1	5	3
Migut.F01900.v2.0	0	0	0	0	0	0	0	0	0	0	0	0	0	0	0	0	0	0	0	0	0	0	0	0	0	0	0	0	0	0	0	0	0	0	0	0	0	0	0	0	1	0	0	0	0	0	0	0	0	0	0	0	0	0	0	0	0	0	0	0	0	0	0	0	0	0	0	0	0	0	0	0	0	0	1	0	0	0	0	0
Migut.F01901.v2.0	25	17	17	8	10	6	11	15	9	6	21	18	45	16	15	2	7	7	9	20	26	17	18	23	11	6	11	10	13	17	23	29	35	13	16	13	8	24	6	9	36	69	40	54	37	20	31	46	26	25	5	4	2	3	6	3	2	1	1	0	6	4	48	0	4	3	3	5	5	1	2	1	3	4	3	2	2	2	3	4
Migut.F01902.v2.0	0	0	0	0	0	0	0	0	0	0	0	0	0	0	0	0	0	0	0	0	0	2	0	0	0	0	0	0	0	0	0	0	0	1	0	0	0	0	1	0	0	2	0	0	0	2	0	0	1	0	1	0	1	2	0	0	1	0	0	0	1	5	11	1	4	0	1	0	0	0	1	0	5	0	1	0	0	0	0	0
Migut.F01903.v2.0	0	0	0	0	0	0	0	1	0	0	0	0	0	1	0	0	0	0	0	1	0	0	0	0	0	1	0	0	0	0	0	0	0	0	0	0	0	0	0	0	0	0	0	0	0	0	0	0	1	0	0	0	0	0	0	0	0	0	0	0	0	0	2	0	0	0	0	0	0	0	0	0	0	0	0	0	0	0	0	0
Migut.F01904.v2.0	0	0	0	0	0	0	0	0	0	0	0	0	0	0	0	0	0	0	0	0	0	0	0	0	0	0	0	0	0	0	0	0	0	0	0	0	0	0	1	0	0	0	0	0	0	0	0	0	0	0	0	0	0	0	0	0	3	0	2	1	0	0	9	2	3	1	0	2	0	0	1	0	1	0	0	0	0	0	0	0
Migut.F01905.v2.0	1	1	0	0	0	0	0	0	0	1	0	0	0	1	1	0	1	1	0	0	0	1	0	0	0	0	0	0	0	0	1	0	0	0	1	0	0	0	0	0	0	0	1	0	1	0	0	0	0	0	0	1	0	0	3	0	1	0	0	0	0	6	15	0	5	0	2	7	1	2	1	3	6	1	1	0	0	3	3	0
Migut.F01906.v2.0	0	0	0	0	0	0	0	0	0	0	0	0	0	0	0	1	1	0	0	0	0	0	0	0	0	0	0	0	0	0	0	0	0	0	0	0	0	0	0	0	4	25	20	53	25	22	21	22	18	14	0	0	0	0	0	0	0	0	0	0	2	0	0	0	0	0	0	0	0	0	0	0	1	0	0	0	0	0	1	0
Migut.F01907.v2.0	0	0	0	0	0	0	0	0	0	0	0	0	0	0	0	0	0	0	0	0	0	0	0	0	0	0	0	0	0	0	0	0	0	0	0	0	0	0	0	0	4	5	2	3	1	6	1	5	3	3	0	0	0	0	0	0	0	0	0	0	0	0	0	0	0	0	0	0	0	0	0	0	0	0	0	1	0	1	0	0
Migut.F01908.v2.0	0	0	0	0	0	0	0	0	0	0	0	0	0	0	0	0	0	0	0	0	0	0	0	0	0	0	0	0	0	0	0	0	0	0	0	0	0	0	0	0	0	0	0	0	0	0	0	0	1	0	0	0	0	0	0	0	0	0	0	0	0	0	0	0	0	0	0	0	0	0	0	0	0	0	0	0	0	1	1	0
Migut.F01909.v2.0	85	91	174	65	80	106	90	87	108	90	161	94	225	123	194	204	271	163	117	303	264	244	411	401	325	240	230	438	229	549	442	285	365	577	338	710	317	312	284	787	149	195	276	252	225	234	252	265	310	117	76	74	63	98	56	72	73	86	117	100	51	61	84	89	40	234	87	92	79	110	45	42	139	45	51	7	27	55	149	97
Migut.F01910.v2.0	468	551	827	359	572	194	210	232	251	296	667	464	896	355	651	394	544	337	211	709	1301	1136	1278	1354	710	511	504	911	567	1529	2515	1108	1669	2164	1191	2232	525	536	1049	2347	999	732	1010	776	864	496	609	697	991	594	442	579	738	478	450	271	229	330	481	284	598	764	640	464	267	850	475	388	278	554	1218	989	2119	794	823	321	477	766	1189	1003
Migut.F01911.v2.0	296	336	418	252	536	201	196	270	295	235	336	213	335	233	435	222	310	208	150	328	350	371	488	442	342	220	352	442	380	591	543	436	471	555	427	564	242	245	385	527	336	266	417	323	379	196	210	349	407	327	238	230	202	236	207	150	140	166	208	155	158	207	213	148	129	186	131	143	103	175	163	130	481	111	147	77	69	123	225	177
Migut.F01912.v2.0	348	427	467	153	414	205	213	349	253	240	582	300	544	329	438	305	385	323	193	530	599	712	719	636	498	303	510	577	458	684	755	827	796	816	617	992	379	403	532	699	454	761	503	513	556	315	369	391	515	326	155	128	93	196	160	91	114	156	183	158	86	143	211	168	113	247	145	145	115	182	93	58	310	73	86	19	34	58	204	118
Migut.F01913.v2.0	121	131	127	65	90	62	53	91	78	61	134	130	129	87	74	75	91	92	86	104	153	138	144	148	99	66	97	120	127	160	192	144	167	183	128	175	97	88	102	173	362	325	392	371	341	272	258	324	292	202	99	83	59	50	43	41	46	62	56	64	84	141	98	64	51	90	74	68	44	71	283	222	588	180	167	75	119	165	229	199
Migut.F01914.v2.0	30	38	40	15	50	38	22	40	38	23	39	35	46	57	66	24	32	29	29	40	25	20	49	43	28	28	35	33	71	48	38	29	38	72	45	46	34	28	40	33	61	46	86	67	60	45	38	65	58	78	23	13	13	34	25	20	20	16	21	22	26	32	39	24	20	27	12	22	22	31	39	28	83	25	32	21	16	26	57	31
Migut.F01915.v2.0	0	0	0	0	1	0	0	0	0	0	0	1	1	2	1	1	0	0	1	0	1	2	3	4	4	2	0	4	4	0	7	2	2	2	2	9	5	5	3	6	3	2	5	5	6	3	2	5	2	2	0	0	1	0	0	0	0	0	0	0	0	0	0	1	0	0	0	0	0	0	0	0	0	0	0	0	0	0	0	0
Migut.F01916.v2.0	1	1	0	0	1	0	0	0	0	0	0	0	0	1	0	1	0	1	0	0	1	0	0	0	0	0	0	1	0	0	0	1	1	1	3	1	0	0	0	0	0	0	12	2	1	1	0	4	1	2	0	0	1	0	0	0	0	0	0	0	0	0	0	0	0	0	0	0	0	0	0	0	0	0	1	0	0	0	0	0
Migut.F01917.v2.0	0	0	0	0	0	0	0	0	0	0	0	0	0	0	0	0	0	0	0	0	0	0	0	0	0	0	0	0	0	0	0	0	0	0	0	0	0	0	0	0	0	0	0	0	0	0	0	0	0	0	0	0	0	0	0	0	0	0	0	0	0	0	0	0	0	0	0	0	0	0	0	0	0	0	0	0	0	0	0	0
Migut.F01918.v2.0	0	0	0	0	0	0	0	0	0	0	0	0	0	0	0	0	0	0	0	0	0	0	0	1	0	0	0	0	0	0	0	3	0	0	0	1	0	0	0	0	0	0	0	0	0	0	0	0	0	0	0	0	0	0	0	0	0	0	0	0	0	0	0	0	0	0	0	0	0	0	0	0	0	0	0	0	0	0	0	0
Migut.F01919.v2.0	0	0	0	0	0	0	0	0	0	0	1	1	0	0	0	0	0	0	0	0	0	0	0	0	0	0	1	0	0	0	0	1	0	0	0	0	0	0	0	1	0	0	0	3	0	9	1	0	0	0	0	0	0	0	0	0	0	0	0	0	0	0	0	0	0	0	0	0	0	1	81	115	59	101	93	14	114	165	201	205
Migut.F01920.v2.0	92	165	122	57	115	87	90	119	105	117	148	126	117	150	156	97	69	94	93	128	90	100	99	111	75	78	106	107	139	152	85	104	153	114	119	145	70	75	106	98	56	57	65	57	56	35	51	53	48	43	148	99	73	147	140	97	108	108	138	164	140	218	138	171	131	78	78	141	123	164	28	26	59	32	33	14	35	22	43	36
Migut.F01921.v2.0	0	0	0	0	0	0	0	0	0	0	0	0	0	0	0	0	0	0	0	0	0	0	0	0	0	0	0	0	0	0	0	0	0	0	0	0	0	0	0	0	0	0	0	0	0	0	0	0	0	0	0	0	0	0	0	0	0	0	0	0	0	0	0	0	0	0	0	0	0	0	0	0	0	0	0	0	0	0	0	0
Migut.F01922.v2.0	0	0	2	0	0	0	0	0	0	0	0	0	0	0	0	0	0	0	1	0	0	0	0	0	0	0	0	0	0	0	0	0	0	0	0	0	0	0	0	0	12	16	67	76	56	47	21	98	13	50	0	0	0	1	0	0	0	0	0	0	0	0	0	0	0	0	0	0	0	0	15	7	66	11	26	5	2	24	79	40
Migut.F01923.v2.0	0	0	0	0	0	0	0	0	0	0	0	0	0	0	0	0	0	0	0	0	0	0	0	0	0	0	0	0	0	0	0	0	0	0	0	0	0	0	0	0	0	0	0	0	0	0	0	0	0	0	0	0	0	0	0	0	0	0	0	0	0	0	0	0	0	0	0	0	0	0	0	0	0	0	0	0	0	0	0	0
Migut.F01924.v2.0	0	0	0	0	0	0	0	0	0	0	0	0	0	0	0	0	0	1	0	0	0	0	0	0	0	0	0	0	0	0	0	0	0	0	0	0	0	0	0	0	0	0	0	0	0	0	0	0	0	0	0	0	0	0	0	0	0	0	0	0	0	0	0	0	0	0	0	0	0	0	0	0	0	0	0	0	0	0	0	0
Migut.F01925.v2.0	0	0	0	0	0	0	0	0	0	0	0	0	0	0	0	0	0	0	0	0	0	0	0	0	0	0	0	0	0	0	0	0	0	0	0	0	0	0	0	0	0	0	0	0	0	0	0	0	0	0	0	0	0	0	0	0	0	0	0	0	0	0	0	0	0	0	0	0	0	0	0	0	0	0	0	0	0	0	0	1
Migut.F01926.v2.0	0	0	0	0	0	0	0	0	0	0	0	0	0	0	0	0	0	0	0	0	0	0	0	0	0	0	0	0	0	0	0	0	0	0	0	0	0	0	0	0	0	0	0	0	0	0	0	0	0	0	0	0	1	0	0	0	0	0	0	0	0	0	0	0	0	0	0	0	0	0	0	0	0	0	0	0	0	0	0	0
Migut.F01927.v2.0	0	0	0	0	0	0	0	0	0	0	0	0	0	0	0	0	0	0	0	0	0	0	0	0	0	0	0	0	0	0	0	0	0	0	0	0	0	0	0	0	0	0	0	0	0	0	0	0	0	0	0	0	0	0	0	0	0	0	0	0	0	0	0	0	0	0	0	0	0	0	0	0	0	0	0	0	0	0	0	0
Migut.F01928.v2.0	0	0	0	0	0	0	0	0	0	0	0	0	0	0	0	0	0	0	0	0	0	0	0	0	0	0	0	0	0	0	0	0	0	0	0	0	0	0	0	0	1	9	0	12	10	23	1	1	2	14	0	0	0	0	0	0	0	0	0	0	0	0	0	0	0	0	0	0	0	0	9	10	12	5	7	3	10	14	15	21
Migut.F01929.v2.0	0	0	0	0	0	0	0	0	0	0	0	0	0	0	0	0	0	0	0	0	0	0	0	0	0	0	0	0	0	0	0	0	0	0	0	0	0	0	0	0	0	0	0	0	0	0	0	0	0	0	0	0	0	0	0	0	0	0	0	0	0	0	0	0	0	0	0	0	0	0	0	0	0	0	0	0	0	0	0	0
Migut.F01930.v2.0	0	0	0	0	0	0	0	0	0	0	0	0	0	0	0	0	0	0	0	0	0	0	0	0	0	0	0	0	0	0	0	0	0	0	0	0	0	0	0	0	0	0	0	0	0	0	0	0	0	0	0	0	0	0	0	0	0	0	0	0	0	0	0	0	0	0	0	0	0	0	0	0	0	0	0	0	0	0	0	0
Migut.F01931.v2.0	0	0	0	0	0	0	0	0	0	0	0	0	0	0	0	0	0	0	0	0	0	0	0	0	0	0	0	0	0	0	0	0	0	0	0	0	0	0	0	0	0	0	0	0	0	0	0	0	0	0	0	0	0	0	0	0	0	0	0	0	0	0	0	0	0	0	0	0	0	0	0	0	0	0	0	0	0	0	0	0
Migut.F01932.v2.0	0	0	0	0	0	0	0	0	0	0	0	0	0	0	0	0	0	0	0	0	0	0	0	0	0	0	0	0	0	0	0	0	0	0	0	0	0	0	0	0	0	0	0	0	0	0	0	0	0	0	0	0	0	0	0	0	0	0	0	0	0	0	0	0	0	0	0	0	0	0	0	0	0	0	0	0	0	0	0	0
Migut.F01933.v2.0	0	0	0	0	0	0	0	0	0	0	0	0	0	0	0	0	0	0	0	0	0	0	0	0	0	0	0	0	0	0	0	0	0	0	0	0	0	0	0	0	0	0	0	0	0	0	0	0	0	0	0	0	0	0	0	0	0	0	0	0	0	0	0	0	0	0	0	0	0	0	0	0	0	0	0	0	0	0	0	0
Migut.F01934.v2.0	0	0	0	0	0	0	0	0	0	0	0	0	0	0	0	0	0	0	0	0	0	0	0	0	0	0	0	0	0	0	0	0	0	0	0	0	0	0	0	0	0	0	0	0	0	0	0	0	0	0	0	0	0	0	0	0	0	0	0	0	0	0	0	0	0	0	0	0	0	0	0	0	0	0	0	0	0	0	0	0
Migut.F01935.v2.0	0	0	0	0	0	0	0	0	0	0	0	0	0	0	0	0	0	0	0	0	0	0	0	0	0	0	0	0	0	0	0	0	0	0	0	0	0	0	0	0	0	0	0	0	0	0	0	0	0	0	0	0	0	0	0	0	0	0	0	0	0	0	0	0	0	0	0	0	0	0	0	0	0	0	0	0	0	0	0	0
Migut.F01936.v2.0	0	0	0	0	0	0	0	0	0	0	0	0	0	0	0	0	0	0	0	0	0	0	0	0	0	0	0	0	0	0	0	0	0	0	0	0	0	0	0	0	0	0	0	0	0	0	0	0	0	0	0	0	0	0	0	0	0	0	0	0	0	0	0	0	0	0	0	0	0	0	0	0	0	0	0	0	0	0	0	0
Migut.F01937.v2.0	0	0	0	0	0	0	0	0	0	0	0	0	0	0	0	0	0	0	0	0	0	0	0	0	0	0	0	0	0	0	0	0	0	0	0	0	0	0	0	0	0	0	2	0	0	0	0	0	0	0	0	0	0	0	0	0	0	0	0	0	0	0	0	0	0	0	0	0	0	0	0	0	0	0	0	0	0	0	0	0
Migut.F01938.v2.0	0	0	0	0	0	0	0	0	0	0	0	0	0	0	0	0	0	0	0	0	0	0	0	0	0	0	0	0	0	0	0	0	0	0	0	0	1	0	0	0	0	0	0	0	0	0	0	0	1	0	0	0	0	0	0	0	0	0	0	0	0	0	0	0	0	0	0	0	0	0	0	0	0	0	0	0	0	0	0	0
Migut.F01939.v2.0	0	0	0	0	0	0	0	0	0	0	0	0	0	0	0	0	0	0	0	0	0	0	0	0	0	0	0	0	0	0	0	0	0	0	0	0	0	0	0	0	0	0	0	0	0	0	0	0	0	0	4	0	0	0	0	0	0	0	0	0	0	0	0	0	0	0	0	0	0	0	1	0	0	0	0	0	0	0	0	0
Migut.F01940.v2.0	0	0	0	0	0	0	0	0	0	0	0	0	0	0	0	0	0	0	0	0	0	0	0	0	0	0	0	0	0	0	0	0	0	0	0	0	0	0	0	0	2	5	0	6	1	2	0	0	2	0	0	0	0	0	0	0	0	0	0	0	0	0	0	0	0	0	0	0	0	0	0	0	0	0	0	0	0	0	1	0
Migut.F01941.v2.0	0	0	0	0	0	0	0	0	0	0	0	0	0	0	0	0	0	0	0	0	0	0	0	0	0	0	0	0	0	0	0	0	0	0	0	0	0	0	0	0	0	0	0	0	0	0	0	0	0	0	0	0	0	0	0	0	0	0	0	0	0	0	0	0	0	0	0	0	0	0	0	0	0	0	0	0	0	0	0	0
Migut.F01942.v2.0	4	3	7	6	5	2	2	1	1	6	4	2	7	3	4	3	3	5	2	7	3	14	12	10	8	10	2	4	3	7	7	8	7	12	5	10	13	5	6	14	0	0	1	0	1	2	2	2	1	0	1	4	1	2	5	0	0	3	1	2	6	5	6	3	2	3	3	6	2	3	0	0	3	0	0	0	0	1	1	2
Migut.F01943.v2.0	4	4	1	3	3	2	5	4	2	3	9	12	5	2	3	2	3	1	2	8	6	5	1	8	4	2	1	5	3	2	13	8	11	9	11	4	8	2	4	7	64	103	56	51	43	44	43	56	55	34	1	8	0	1	1	3	1	1	2	0	1	6	4	1	1	12	5	1	0	2	101	88	200	56	67	27	33	36	82	66
Migut.F01944.v2.0	36	41	47	24	53	15	27	38	39	26	42	41	39	26	55	31	40	29	21	52	52	49	58	60	55	38	47	61	69	64	76	74	77	92	80	78	54	46	44	77	118	138	158	157	138	136	128	149	195	179	55	27	37	47	43	21	26	29	38	26	20	30	37	37	10	26	23	25	25	44	52	36	108	61	47	16	18	42	58	41
Migut.F01945.v2.0	66	69	79	66	68	45	42	64	56	43	99	76	90	63	81	43	43	61	43	88	66	87	85	73	59	44	52	81	73	89	110	81	73	104	73	110	48	59	59	97	139	108	142	133	124	79	69	108	90	102	32	50	37	35	36	26	30	26	25	27	73	73	73	60	41	36	36	47	42	41	115	106	160	100	107	67	58	54	107	86
Migut.F01946.v2.0	275	252	225	126	186	109	144	198	177	190	241	229	327	197	215	181	193	196	160	289	339	355	357	331	267	186	228	361	194	369	520	439	367	477	365	476	243	217	291	504	433	477	496	382	383	372	338	439	477	300	191	180	192	173	138	110	87	117	144	108	195	228	169	175	154	225	171	167	153	214	341	253	649	192	259	119	125	205	327	276
Migut.F01947.v2.0	1	3	2	0	0	1	1	8	2	2	0	2	2	1	0	0	1	5	1	0	1	3	1	0	3	1	1	2	0	2	4	4	4	2	1	0	0	3	1	4	15	75	15	264	211	364	68	17	47	232	13	18	8	10	22	6	22	4	8	6	12	17	257	9	78	3	37	20	11	13	298	335	568	151	284	66	188	346	824	564
Migut.F01948.v2.0	0	0	0	0	0	0	0	0	0	0	0	0	0	0	0	0	0	0	0	0	0	0	0	0	0	0	0	0	0	0	0	0	0	0	0	0	0	0	2	0	0	1	0	0	0	0	0	0	0	0	0	0	0	0	0	0	0	0	0	0	0	0	0	0	0	0	0	0	0	0	0	0	0	0	0	0	0	0	0	0
Migut.F01949.v2.0	0	0	0	0	0	0	0	0	0	0	0	0	0	0	0	0	0	0	1	1	6	2	0	1	1	0	0	0	1	2	5	1	5	5	0	1	1	0	2	1	1	5	2	7	3	0	2	8	0	3	0	0	0	0	0	0	0	0	0	0	0	0	0	0	0	1	0	0	0	0	0	3	4	0	0	0	0	0	3	1
Migut.F01950.v2.0	1	1	3	3	0	5	2	2	0	3	16	0	6	3	4	3	2	3	2	4	0	0	3	3	6	6	3	10	5	2	1	0	1	4	3	3	2	2	7	3	0	4	2	0	0	1	2	0	0	0	16	8	2	14	14	7	11	4	25	16	3	8	7	10	2	19	4	16	12	2	0	0	2	0	1	0	0	0	0	0
Migut.F01951.v2.0	132	201	116	61	91	100	94	120	115	99	263	191	208	146	133	83	89	107	132	132	222	183	166	178	110	146	121	151	133	223	231	202	264	190	188	191	112	136	118	166	515	753	556	698	606	639	562	715	469	496	23	5	9	23	23	23	17	16	30	13	15	32	25	32	23	39	16	51	39	26	14	17	76	10	17	10	8	10	64	34
Migut.F01952.v2.0	81	102	73	54	87	80	80	123	86	83	108	73	77	80	62	73	60	91	72	66	95	74	80	82	58	74	79	67	94	74	66	98	125	79	61	77	49	61	68	77	49	45	38	52	48	33	49	48	41	32	58	46	55	49	35	39	44	49	41	61	52	92	47	79	36	29	29	61	45	62	14	19	30	12	9	7	8	7	8	11
Migut.F01953.v2.0	40	41	41	33	73	26	18	29	27	28	48	29	45	37	50	24	26	31	31	41	43	55	32	66	36	30	32	34	32	48	53	53	80	53	67	56	34	29	41	51	62	68	79	101	67	45	63	40	63	69	27	21	21	29	28	19	18	22	29	14	36	45	42	49	30	20	18	30	16	37	46	53	74	60	23	24	15	23	39	35
Migut.F01954.v2.0	24	25	20	13	22	19	17	21	17	17	38	22	33	34	41	22	22	25	16	40	24	41	29	35	25	29	24	49	28	23	25	39	30	52	39	39	34	22	35	32	47	44	65	90	52	38	44	45	55	39	40	27	33	38	27	31	26	21	15	28	41	51	41	41	42	53	33	28	32	37	69	72	114	26	47	20	36	37	75	61
Migut.F01955.v2.0	123	159	130	97	81	93	73	108	128	104	168	93	158	103	115	72	95	96	81	149	157	139	141	161	91	89	99	133	106	140	147	157	198	135	132	180	115	91	105	124	297	231	284	239	220	145	168	240	190	159	175	149	145	168	117	88	92	109	118	81	175	191	182	137	155	91	99	130	115	157	323	311	488	220	280	134	197	219	294	251
Migut.F01956.v2.0	70	54	54	30	56	31	23	19	86	51	65	60	101	48	36	28	29	44	31	59	85	82	80	81	38	35	63	62	52	54	87	99	94	81	84	75	35	41	56	57	241	206	189	199	169	122	133	189	149	115	20	20	20	17	16	10	15	12	15	13	27	12	16	27	17	40	26	11	14	16	93	61	155	57	68	26	42	32	72	42
Migut.F01957.v2.0	25	39	27	21	30	27	23	27	24	28	34	45	25	30	24	25	25	19	18	31	52	41	29	35	25	19	19	41	20	31	47	52	28	34	28	45	15	17	20	23	75	33	70	90	60	47	54	69	48	44	24	23	15	10	12	9	11	17	11	16	17	17	42	12	28	18	18	12	15	18	61	50	94	48	31	14	38	32	55	45
Migut.F01958.v2.0	37	30	58	41	21	45	39	41	57	40	47	31	44	32	36	27	29	28	21	50	25	37	40	56	27	31	55	46	30	38	44	48	48	45	32	51	22	30	24	32	71	79	151	187	122	117	91	168	73	90	41	38	25	28	32	22	28	32	29	29	40	41	52	38	28	29	23	25	34	42	64	50	144	36	39	28	39	57	80	73
Migut.F01959.v2.0	20	23	25	9	18	21	21	46	30	37	28	33	24	36	24	16	14	29	20	50	29	28	21	34	29	19	23	31	40	47	28	25	38	27	29	37	18	13	34	39	37	55	68	58	54	45	36	49	50	44	26	20	16	32	39	20	23	29	37	40	20	24	39	38	16	33	20	31	43	20	41	24	97	19	35	4	14	15	74	36
Migut.F01960.v2.0	0	0	0	0	0	0	0	0	0	0	0	0	0	0	0	0	0	0	0	0	0	0	0	0	0	0	0	0	0	0	0	0	0	0	0	0	0	0	0	0	0	0	1	0	0	2	0	0	0	0	0	0	0	0	0	0	0	0	0	0	0	0	0	0	0	20	7	0	0	0	0	0	0	0	0	0	0	3	1	0
Migut.F01961.v2.0	0	0	0	0	0	0	0	0	0	0	0	0	0	0	0	0	0	0	0	0	0	0	0	0	0	0	0	0	0	3	1	0	0	0	0	0	0	0	0	0	0	0	0	0	0	0	2	1	1	1	0	0	0	0	0	0	0	0	0	0	0	1	1	1	0	2	0	0	1	1	1	0	0	0	1	0	0	1	1	0
Migut.F01962.v2.0	6	7	2	3	1	2	1	9	4	1	22	8	7	19	8	7	6	14	5	2	6	22	8	10	11	5	8	13	7	3	9	14	7	5	8	4	2	8	6	1	0	0	0	2	0	0	0	1	1	1	2	5	2	2	3	1	2	0	0	3	1	2	2	1	0	0	1	2	0	2	0	0	0	0	0	0	0	1	0	0
Migut.F01963.v2.0	0	1	1	1	2	0	0	0	0	1	1	1	0	0	0	0	0	0	0	0	0	0	0	0	0	0	0	0	0	0	1	2	0	0	0	0	0	0	0	0	1	45	1	240	156	334	45	3	26	177	1	1	1	0	0	1	0	1	0	1	1	1	0	1	0	0	1	1	0	1	215	236	351	114	223	116	81	246	318	300
Migut.F01964.v2.0	19	15	22	7	18	13	9	24	18	14	25	4	14	15	29	6	9	11	22	17	16	19	21	25	13	25	15	29	20	27	21	24	19	31	22	17	17	19	21	18	15	24	17	30	23	28	17	25	28	38	3	2	3	2	5	0	0	1	1	0	1	0	2	3	1	3	0	0	0	4	1	6	4	2	2	0	0	0	1	1
Migut.F01965.v2.0	18	21	10	8	8	13	19	20	21	14	36	35	47	26	17	25	29	38	26	20	55	35	27	29	32	29	15	27	30	32	35	32	42	28	29	28	37	24	33	19	17	45	14	24	22	18	19	27	12	23	5	5	6	10	1	4	5	1	2	2	9	6	6	5	3	11	7	6	0	1	7	6	6	4	4	1	4	1	6	1
Migut.F01966.v2.0	30	38	17	20	19	35	30	48	29	23	65	32	41	40	43	26	14	35	55	25	30	29	17	49	14	21	33	16	32	36	14	28	50	21	15	27	15	10	15	18	24	34	32	60	36	26	25	17	25	22	17	20	5	12	16	8	24	7	16	6	39	36	39	26	42	17	20	24	40	48	21	24	46	10	17	7	17	10	28	13
Migut.F01967.v2.0	25	24	37	11	26	31	33	50	32	25	30	20	28	41	37	29	34	34	41	41	30	17	37	38	31	37	31	32	48	31	14	26	24	42	32	49	27	28	32	33	12	32	37	47	34	32	31	27	37	21	2	3	3	3	8	5	8	8	7	15	1	0	8	3	5	6	2	7	8	12	3	2	3	2	3	0	0	1	8	2
Migut.F01968.v2.0	1	4	1	0	1	0	0	2	1	0	4	1	7	1	1	1	2	0	0	2	1	2	4	1	2	0	0	1	0	0	5	3	0	2	1	3	0	1	0	2	1	0	1	1	1	0	0	1	1	2	1	0	3	1	0	0	0	0	0	0	0	0	0	0	1	0	0	0	0	2	0	0	0	1	1	0	0	0	0	0
Migut.F01969.v2.0	0	0	0	0	0	0	0	0	0	0	0	0	0	0	0	0	0	0	0	0	0	0	0	0	0	0	0	0	0	0	0	0	0	0	0	0	1	0	0	0	0	0	0	0	0	0	0	0	0	0	0	0	0	0	0	0	0	0	0	0	0	0	0	0	0	0	0	0	0	0	0	0	0	0	0	0	0	0	0	0
Migut.F01970.v2.0	92	105	110	59	95	81	49	130	80	44	103	75	89	82	87	71	120	81	25	119	132	122	149	165	137	68	113	144	85	156	200	138	147	193	147	199	88	91	141	172	208	243	209	224	260	205	171	226	212	280	43	52	50	60	50	32	47	49	50	49	46	71	65	68	21	114	65	57	35	58	128	128	299	88	104	35	60	124	182	128
Migut.F01971.v2.0	0	0	0	0	0	0	0	0	0	1	0	0	0	0	0	0	0	0	0	0	0	0	0	0	0	0	0	0	0	0	0	0	0	0	0	0	0	0	0	0	0	2	0	0	0	0	0	0	0	0	0	0	0	0	0	0	0	0	0	0	0	0	0	0	0	0	0	0	0	0	0	0	0	0	0	0	1	0	0	0
Migut.F01972.v2.0	0	0	0	0	0	0	0	0	0	0	0	0	0	0	0	0	0	0	0	0	0	0	0	0	1	0	0	0	0	0	0	0	0	0	0	0	0	0	0	0	0	0	0	0	0	0	0	0	0	0	0	0	0	0	0	0	0	0	0	0	0	0	0	0	0	0	0	0	0	0	0	0	0	0	0	0	0	0	0	0
Migut.F01973.v2.0	0	0	0	0	0	0	0	0	0	0	0	0	0	0	0	0	0	0	0	0	1	0	0	0	0	0	0	0	0	0	0	0	1	0	0	0	0	0	0	0	23	35	95	52	35	3	24	87	20	23	0	0	1	0	0	0	0	0	0	0	0	0	0	1	0	2	0	0	0	0	3	2	38	2	3	3	2	1	4	2
Migut.F01974.v2.0	0	0	0	0	0	0	0	0	0	0	0	0	0	0	0	0	0	0	0	0	0	0	0	0	0	0	0	0	0	0	0	0	0	1	0	0	0	0	0	0	0	3	0	0	0	0	0	0	0	0	0	0	0	0	0	0	0	0	0	0	0	0	0	0	0	0	0	0	0	0	0	0	0	0	0	0	0	0	0	0
Migut.F01975.v2.0	0	0	0	0	0	0	0	0	0	0	0	0	0	0	0	0	0	0	0	0	0	0	0	0	0	0	0	0	0	0	0	0	0	0	0	0	0	0	0	0	0	0	0	0	0	0	0	0	0	0	0	0	0	0	0	0	0	0	0	0	0	0	0	0	0	0	0	0	0	0	0	0	0	0	0	0	0	0	0	0
Migut.F01976.v2.0	0	0	0	0	0	0	0	0	0	0	0	0	0	0	0	0	0	0	0	0	0	0	0	0	0	0	0	0	0	0	0	0	0	0	0	0	0	0	0	0	0	0	0	0	0	0	0	0	0	0	0	0	0	0	0	0	0	0	0	0	0	0	0	0	0	0	0	0	0	0	0	0	0	0	0	0	0	0	0	0
Migut.F01977.v2.0	0	0	4	0	2	1	2	1	1	1	1	1	0	2	0	0	0	0	0	0	0	2	2	2	0	1	1	0	0	1	0	1	3	0	2	0	0	1	0	1	14	6	16	7	3	10	4	14	4	4	1	2	0	0	0	2	1	0	1	0	2	1	0	1	2	0	1	0	2	0	35	42	44	42	23	8	26	24	28	20
Migut.F01978.v2.0	4	11	12	2	8	4	8	3	7	8	11	5	8	3	8	5	5	3	1	2	10	8	11	5	7	1	6	14	7	11	14	5	11	9	5	14	5	6	10	10	24	19	19	24	21	17	9	24	17	17	12	14	25	6	8	10	8	4	12	5	11	1	21	7	8	8	5	7	7	5	17	22	25	17	12	5	12	4	18	15
Migut.F01979.v2.0	0	0	0	0	0	0	0	0	0	0	0	0	0	0	0	0	0	0	0	0	0	0	0	0	0	0	0	0	0	0	0	0	0	0	0	0	0	0	0	0	0	0	0	0	0	0	0	0	0	0	0	0	0	0	0	0	0	0	0	0	0	0	0	0	0	0	0	0	0	0	0	0	1	0	0	0	0	0	0	0
Migut.F01980.v2.0	1	3	1	0	2	2	1	0	0	1	1	9	2	2	1	1	1	1	0	2	2	1	0	0	0	1	2	4	1	1	0	3	2	0	0	0	1	2	1	3	8	6	3	14	9	10	8	9	8	12	1	1	3	0	3	2	0	1	0	1	0	0	1	0	0	0	4	1	2	1	9	9	16	3	3	1	1	3	13	3
Migut.F01981.v2.0	129	170	191	117	298	55	53	102	111	99	136	106	155	91	203	94	91	100	67	115	132	163	170	209	116	67	113	149	110	181	210	174	185	201	162	210	88	80	193	178	267	244	319	332	362	243	214	257	329	405	183	193	169	191	261	107	67	119	162	131	151	170	185	152	81	103	64	107	64	118	303	162	569	259	357	160	82	153	313	236
Migut.F01982.v2.0	16	21	22	5	34	14	11	13	21	15	12	12	33	16	23	11	5	13	10	19	21	36	30	36	22	17	23	16	27	19	31	28	34	36	33	36	19	24	20	26	72	45	68	62	46	42	53	62	60	45	20	15	9	16	19	8	10	7	8	6	23	37	11	12	11	27	15	20	18	14	40	32	105	36	56	11	15	27	52	46
Migut.F01983.v2.0	107	114	83	54	87	80	85	124	80	91	147	124	106	85	91	102	116	89	76	120	131	124	133	155	107	82	101	137	124	150	157	140	169	142	145	140	97	108	130	117	105	174	141	165	174	108	119	153	105	117	78	44	25	69	65	53	57	81	77	81	47	63	71	95	58	69	39	81	61	75	37	19	111	23	39	8	22	24	88	45
Migut.F01984.v2.0	43	39	36	24	71	36	40	49	56	48	95	94	69	69	82	19	19	31	48	42	59	56	30	49	21	35	29	25	41	54	48	51	66	75	42	74	28	26	50	57	121	103	123	146	116	88	79	95	86	106	93	58	31	61	59	42	58	50	48	53	73	84	86	77	62	37	43	75	53	61	88	71	180	66	48	15	35	43	101	81
Migut.F01985.v2.0	57	63	80	41	41	48	42	64	56	55	79	78	97	67	64	50	60	61	78	71	96	75	78	122	74	56	71	73	78	107	86	113	142	98	119	152	69	70	51	150	94	140	140	161	126	102	87	129	98	77	41	56	37	46	18	27	40	42	32	48	63	68	67	55	39	54	44	37	46	46	84	82	208	86	62	27	30	55	107	75
Migut.F01986.v2.0	76	92	110	48	103	50	43	44	54	51	129	97	112	85	114	55	60	56	51	84	128	100	116	174	82	47	63	88	83	128	147	162	119	168	160	172	60	58	71	121	211	202	246	228	228	118	142	157	168	161	52	52	56	94	68	35	37	33	48	53	107	84	105	110	43	66	56	57	31	71	140	135	274	134	127	34	67	77	113	99
Migut.F01987.v2.0	22	21	19	6	29	9	3	16	17	7	25	21	41	9	24	10	27	11	9	28	29	42	41	22	40	13	21	20	36	37	68	47	44	50	37	36	25	19	40	49	19	23	20	16	19	10	6	23	40	21	17	48	31	27	41	22	13	14	28	15	19	7	19	12	18	34	24	11	15	13	12	8	37	4	10	4	8	6	11	10
Migut.F01988.v2.0	0	1	0	0	0	0	0	0	1	0	0	0	0	1	0	0	0	0	0	0	0	0	1	0	0	0	0	0	0	0	0	0	0	0	0	0	0	0	0	0	0	0	0	0	0	0	0	1	0	0	1	3	0	0	2	1	0	0	0	0	3	0	2	5	2	1	2	2	3	3	0	0	1	0	1	0	1	0	0	0
Migut.F01989.v2.0	17	66	46	15	79	12	5	15	13	16	40	19	46	20	51	22	25	13	14	49	66	73	73	48	30	36	68	45	40	68	81	66	46	65	33	68	43	16	29	55	47	91	70	35	59	10	46	58	62	41	38	31	25	37	36	26	21	25	60	23	36	22	32	20	31	19	20	17	12	30	22	19	35	15	16	4	15	16	21	17
Migut.F01990.v2.0	14	11	14	10	39	12	8	18	18	9	16	5	9	8	19	3	4	5	11	10	7	10	6	13	10	7	7	3	33	17	21	9	11	32	11	12	9	4	12	12	46	40	71	46	64	55	32	72	152	170	4	12	5	13	22	2	10	7	7	4	6	15	20	4	14	5	6	17	6	6	17	10	39	15	37	7	5	9	28	20
Migut.F01991.v2.0	3	0	2	1	0	0	0	2	2	1	0	4	1	0	1	0	0	1	2	0	2	6	3	0	4	0	0	0	0	0	1	0	1	1	3	2	0	2	4	3	3	2	1	1	3	1	0	2	1	1	2	1	2	0	1	0	1	0	1	0	3	3	0	0	1	0	2	1	1	1	2	5	3	3	1	0	1	0	2	2
Migut.F01992.v2.0	1	0	0	0	1	1	0	0	0	0	3	0	0	0	0	0	0	0	0	1	0	1	0	0	0	0	0	1	0	0	0	4	0	0	0	0	0	0	0	0	1	1	0	0	0	0	1	0	0	0	1	0	0	0	3	0	0	0	0	0	2	1	0	1	1	1	0	0	1	0	1	0	0	0	0	0	0	0	0	0
Migut.F01993.v2.0	51	28	36	26	21	18	10	31	23	18	57	34	45	28	43	25	31	32	22	40	53	47	48	62	31	36	31	27	28	44	66	43	63	59	53	59	20	35	32	46	74	70	78	72	63	63	45	78	72	34	43	35	33	33	17	22	28	17	25	27	37	41	34	43	33	44	32	46	44	54	76	57	128	31	49	22	26	34	68	67
Migut.F01994.v2.0	173	186	181	127	299	92	93	167	136	103	185	149	162	145	181	91	112	100	86	175	192	193	213	233	140	104	141	204	184	234	269	227	205	223	248	296	118	141	192	195	518	556	641	706	612	419	412	489	603	617	161	175	153	174	183	58	129	111	132	109	182	251	295	148	86	133	93	133	123	127	456	457	929	396	419	267	246	307	454	373
Migut.F01995.v2.0	160	187	135	142	132	119	103	149	138	135	154	113	134	130	120	81	84	96	77	151	116	108	117	127	69	91	112	107	130	148	134	142	166	126	136	95	75	72	100	147	268	224	225	244	198	209	195	203	218	226	96	117	128	123	80	81	50	77	79	85	108	120	129	93	107	69	69	100	72	115	290	254	382	254	255	125	171	229	255	284
Migut.F01996.v2.0	1	0	1	0	2	2	4	1	2	2	3	6	2	2	0	0	0	1	2	2	0	1	0	2	2	1	0	1	1	2	0	2	1	1	2	0	4	0	1	2	3	11	12	26	22	22	18	12	13	27	1	0	1	1	3	0	0	1	0	0	0	0	0	1	0	0	0	0	0	1	2	0	7	2	2	2	2	7	8	3
Migut.F01997.v2.0	0	0	1	1	0	0	0	0	0	0	0	0	1	0	0	0	0	0	0	0	0	0	0	0	0	0	0	0	1	0	0	1	0	0	0	0	0	0	1	0	155	46	372	142	61	7	59	514	46	40	0	0	1	0	0	0	0	0	0	0	0	0	0	0	0	0	0	0	0	1	35	0	21	3	8	3	0	1	11	10
Migut.F01998.v2.0	75	77	48	41	70	40	37	51	39	36	118	169	151	83	60	50	38	60	56	75	97	92	73	97	29	37	58	67	79	71	83	130	141	90	95	87	43	53	87	62	73	264	81	132	113	78	59	101	120	125	69	48	32	45	50	22	21	30	42	32	66	113	85	84	53	50	47	60	67	59	133	107	311	69	118	33	79	70	140	108
Migut.F01999.v2.0	0	0	0	0	0	0	0	0	0	0	0	0	0	0	0	0	0	0	0	0	0	0	0	0	0	0	0	0	0	0	0	0	0	0	0	0	0	0	0	0	0	0	0	0	0	0	0	0	0	0	0	0	0	1	3	1	2	0	0	0	0	0	5	0	0	0	0	0	0	0	0	0	0	0	0	0	0	0	0	0
Migut.F02000.v2.0	63	62	51	25	55	31	26	29	50	43	78	59	75	74	67	32	38	39	43	58	82	78	56	68	46	51	72	65	57	88	99	89	72	85	99	104	47	38	58	80	241	284	290	392	318	224	244	309	279	265	29	31	14	45	27	18	24	18	33	30	27	34	49	28	24	35	19	46	19	29	68	55	193	68	98	40	45	41	131	81
Migut.F02001.v2.0	4	0	13	5	12	3	3	9	0	3	11	4	6	4	5	3	7	4	6	6	4	10	13	2	13	9	11	13	9	12	4	15	9	12	14	9	9	7	15	20	5	13	10	3	15	5	2	4	15	3	1	3	4	2	1	2	1	0	5	1	3	2	5	1	5	1	2	2	1	1	1	3	5	3	7	2	4	6	4	4
Migut.F02002.v2.0	34	24	21	20	16	25	16	38	21	22	21	26	33	28	21	18	19	23	13	23	10	14	11	21	18	19	13	23	46	17	22	27	21	22	15	17	12	19	31	23	27	15	21	40	24	211	17	13	37	47	28	24	29	15	15	21	12	24	20	20	22	16	27	17	18	13	11	19	11	18	105	130	72	89	78	15	108	170	147	168
Migut.F02003.v2.0	24	56	42	21	68	20	17	21	14	22	30	24	37	33	31	13	21	24	20	44	41	35	36	38	28	26	50	37	37	44	47	38	37	55	36	41	24	22	30	48	68	103	67	95	90	86	76	71	64	73	17	17	16	17	13	10	12	14	7	17	17	23	29	21	17	51	31	17	24	18	29	27	72	35	35	17	35	21	36	41
Migut.F02004.v2.0	115	183	121	61	149	71	56	117	82	85	143	103	190	119	108	88	88	102	70	148	204	204	153	169	105	104	131	134	135	237	248	195	255	215	152	224	96	109	133	206	344	447	264	300	274	242	290	251	346	166	58	52	47	31	41	29	43	37	30	40	56	89	42	63	25	187	54	62	35	69	237	194	493	137	144	57	125	132	294	243
Migut.F02005.v2.0	25	34	30	18	29	28	13	26	21	20	44	26	40	19	36	18	26	19	18	28	26	32	20	38	23	24	14	40	26	35	42	37	48	33	28	55	24	18	20	45	47	53	56	69	59	32	43	34	50	51	25	35	21	23	26	15	24	17	35	34	25	28	44	39	22	18	19	23	26	29	51	48	55	34	34	10	27	28	47	29
Migut.F02006.v2.0	0	0	1	0	0	0	0	0	0	0	0	1	0	1	0	0	0	1	1	0	1	0	1	0	0	1	0	1	2	0	0	0	1	0	1	1	0	0	0	0	0	29	6	103	45	104	24	10	19	76	2	0	1	0	0	1	0	0	0	1	1	0	0	0	1	0	0	1	0	0	47	56	122	15	40	15	6	47	125	89
Migut.F02007.v2.0	125	90	115	72	56	67	71	114	76	75	103	103	148	117	62	83	78	98	67	93	116	117	111	102	99	58	68	111	103	108	134	129	139	144	144	114	57	103	86	109	227	197	240	197	203	166	107	204	157	143	89	107	101	68	46	69	61	44	74	58	120	94	93	75	71	127	76	70	88	69	174	129	327	109	149	71	75	97	153	122
Migut.F02008.v2.0	341	615	358	398	1189	277	373	279	558	508	705	402	567	1039	501	276	305	317	378	608	276	333	389	535	244	297	585	356	413	445	260	302	182	325	319	283	222	155	298	316	761	641	1147	1666	1630	1598	826	1067	1351	2639	515	570	468	1292	2035	731	763	927	683	984	490	985	1072	952	609	331	388	886	403	529	1496	1428	1989	2042	1774	697	1137	1119	2157	1623
Migut.F02009.v2.0	42	39	30	28	69	19	21	29	40	20	37	39	84	43	42	22	29	17	15	44	28	41	44	40	38	18	34	30	35	43	44	52	67	63	42	66	29	50	37	45	299	258	609	922	899	1708	202	447	266	1284	38	31	38	31	45	17	22	21	23	25	29	66	155	31	41	28	27	27	23	29	938	1421	1586	767	874	421	615	1048	1249	1233
Migut.F02010.v2.0	104	97	101	68	119	84	88	100	95	89	139	120	121	93	95	105	88	102	66	117	91	126	133	142	113	75	112	110	117	142	108	129	148	154	108	115	66	80	124	133	135	151	190	169	155	140	126	149	176	138	103	96	104	120	106	73	69	64	103	64	101	147	139	116	77	64	69	99	68	78	186	235	290	161	176	91	112	151	237	172
Migut.F02011.v2.0	50	52	35	14	34	12	21	27	27	29	44	36	40	27	27	18	17	34	28	50	58	73	59	48	30	24	28	49	41	59	82	62	58	61	47	76	30	26	43	54	162	164	150	143	98	87	124	135	125	89	34	34	22	17	19	22	20	18	37	23	38	30	57	27	22	45	23	36	37	46	107	76	167	39	57	22	25	47	84	56
Migut.F02012.v2.0	46	17	66	19	29	32	22	32	30	33	39	56	52	46	41	28	31	44	32	55	44	37	41	54	30	41	34	60	33	46	43	54	66	72	55	54	29	34	36	45	99	66	95	102	109	90	67	83	95	98	13	20	12	24	28	19	16	17	19	20	32	47	37	25	23	17	16	24	38	20	67	61	90	52	44	28	37	32	58	56
Migut.F02013.v2.0	11	11	7	2	13	1	4	6	5	5	16	5	17	8	11	9	4	2	8	12	28	26	13	20	7	18	13	19	10	34	26	21	20	16	17	31	21	8	12	31	8	21	16	19	14	7	18	12	17	7	16	13	11	23	18	14	5	6	19	21	13	23	22	9	9	13	8	9	3	14	22	38	58	26	16	10	11	19	21	30
Migut.F02014.v2.0	19	23	6	5	7	4	9	11	13	19	37	23	26	22	24	11	13	9	7	18	20	18	13	17	8	14	17	28	11	23	28	8	29	35	25	35	11	9	27	19	79	109	111	133	108	101	65	102	93	90	23	15	13	23	21	16	9	9	18	19	17	33	41	19	17	15	11	21	15	22	66	55	143	49	67	38	19	38	55	61
Migut.F02015.v2.0	148	210	122	66	90	64	60	90	73	72	226	202	219	126	112	63	79	85	99	144	333	233	200	169	118	92	119	138	118	175	316	281	303	206	200	236	100	86	106	155	240	486	273	395	230	163	190	225	185	134	93	90	77	93	83	45	58	52	54	67	101	113	103	110	67	69	70	83	69	93	272	268	409	219	270	158	173	253	285	284
Migut.F02016.v2.0	71	88	111	43	61	65	55	61	72	74	133	33	104	85	68	43	56	37	65	94	104	80	76	90	40	81	88	56	90	113	89	84	95	74	87	108	69	44	72	74	58	104	97	123	106	75	68	87	67	50	50	61	49	87	34	49	43	61	60	67	56	69	85	81	66	53	42	65	55	79	41	36	44	36	28	14	19	40	44	44
Migut.F02017.v2.0	7	16	12	5	13	3	7	8	3	4	6	3	13	3	7	3	8	2	4	8	16	13	10	15	7	4	22	8	5	11	9	4	13	18	13	13	8	3	11	9	4	26	15	15	14	6	11	9	16	6	4	0	3	6	1	1	2	0	3	1	4	3	1	3	6	0	1	0	2	3	4	3	7	3	4	0	0	4	3	2
Migut.F02018.v2.0	112	234	135	96	137	98	112	212	127	131	209	102	112	109	117	54	49	64	94	106	96	62	44	73	27	72	78	31	62	134	54	52	65	36	26	57	36	11	61	54	1	7	0	6	2	2	1	4	6	0	30	28	20	14	12	15	19	11	26	23	16	20	12	21	7	15	16	8	12	16	13	15	29	9	12	1	1	20	28	18
Migut.F02019.v2.0	354	419	384	241	301	307	292	318	315	259	513	327	423	389	376	260	254	293	248	341	401	414	343	504	245	290	296	253	402	428	365	346	463	363	356	383	217	238	270	283	260	285	259	326	292	192	229	256	212	180	307	293	262	300	262	186	252	219	258	276	263	339	279	333	147	160	140	264	194	259	80	72	195	66	92	42	52	66	107	93
Migut.F02020.v2.0	84	78	107	51	129	61	48	106	65	69	118	80	135	89	122	72	70	68	57	112	115	149	128	144	106	105	84	128	109	156	134	132	167	171	138	217	86	77	130	180	153	158	229	216	221	230	125	182	177	205	54	58	50	46	29	28	34	37	44	35	68	73	46	48	46	71	50	63	77	63	131	129	168	66	83	34	77	97	188	136
Migut.F02021.v2.0	108	226	202	89	172	107	99	169	97	110	218	83	233	166	169	90	101	100	112	192	246	288	196	228	108	173	245	150	164	281	242	218	235	197	141	239	168	79	143	194	102	207	185	195	166	91	158	134	112	62	65	53	65	83	43	68	79	71	58	87	56	71	99	83	71	69	66	77	64	87	52	33	111	45	58	15	32	34	64	66
Migut.F02022.v2.0	346	366	423	263	355	257	254	287	247	256	502	267	463	351	391	251	247	262	183	324	393	462	439	541	314	274	352	378	364	475	510	450	500	555	453	550	277	270	292	391	676	681	889	840	717	580	524	674	578	538	104	98	61	170	171	111	121	135	157	135	96	100	189	165	93	174	104	134	154	133	76	57	244	92	139	23	57	98	275	175
Migut.F02023.v2.0	151	130	151	72	124	95	63	104	87	79	179	129	147	126	138	94	102	95	79	135	178	144	210	188	162	108	129	173	135	209	218	159	205	235	181	245	119	114	165	267	235	233	262	224	200	194	187	194	242	154	142	131	83	137	81	78	84	79	106	97	151	192	174	117	113	152	103	132	68	111	165	159	382	141	189	57	91	93	193	164
Migut.F02024.v2.0	117	96	109	62	72	67	68	87	68	73	145	119	170	96	128	63	55	87	68	103	105	143	121	148	82	93	88	138	96	116	140	124	179	180	143	178	75	87	106	175	251	283	265	293	313	193	155	226	202	199	56	59	69	56	55	49	49	43	52	60	85	93	98	62	43	91	49	53	60	86	158	150	367	96	141	46	95	98	222	125
Migut.F02025.v2.0	12	14	25	5	37	8	2	11	7	15	18	14	17	7	29	13	26	12	15	30	33	36	45	26	23	19	34	31	21	47	39	36	29	55	29	50	26	28	29	57	30	39	44	32	30	24	26	25	44	18	8	21	17	30	10	11	19	12	30	17	15	15	32	14	9	32	16	18	14	17	27	21	63	14	25	3	12	16	36	28
Migut.F02026.v2.0	119	506	197	84	225	79	63	103	82	180	151	154	171	102	125	70	108	43	119	119	236	168	180	239	94	213	152	119	133	200	204	163	182	186	101	189	151	59	177	201	30	9	32	15	20	38	26	27	23	19	75	42	34	44	41	37	40	43	20	29	36	34	26	26	6	31	14	17	13	6	0	1	2	0	2	0	0	0	0	1
Migut.F02027.v2.0	0	5	2	0	6	0	0	0	0	5	7	0	3	2	3	0	0	0	2	3	2	1	6	4	0	3	1	0	1	2	4	1	2	2	0	2	5	0	2	6	11	22	33	15	19	0	7	39	1	3	0	0	0	0	0	0	0	0	0	0	0	0	1	0	0	0	0	0	0	0	0	1	5	0	1	1	0	0	2	2
Migut.F02028.v2.0	1	3	7	0	3	1	3	1	4	0	4	1	0	0	3	0	5	3	0	2	3	2	5	5	1	1	2	5	3	3	3	3	1	5	2	2	3	0	2	4	5	9	3	2	4	0	5	4	4	6	2	3	0	3	0	0	0	1	0	0	0	0	1	0	0	0	0	1	0	0	0	0	1	0	0	0	0	0	0	0
Migut.F02029.v2.0	0	0	0	0	3	0	0	0	0	0	0	0	0	0	0	0	0	0	0	0	0	0	0	0	0	0	0	0	0	0	0	0	0	0	0	0	1	0	1	0	0	0	1	0	0	0	0	0	0	0	0	0	0	0	0	0	0	0	0	0	0	0	0	0	0	0	0	0	0	0	0	0	1	0	0	0	0	1	0	1
Migut.F02030.v2.0	282	226	247	181	197	159	139	181	158	185	351	244	359	280	273	166	171	216	165	261	315	300	280	294	204	146	191	261	199	314	386	320	371	453	362	468	203	192	208	383	293	180	289	243	257	147	127	192	154	227	173	191	186	209	159	94	101	108	120	125	246	289	241	230	181	107	115	154	165	180	451	394	484	205	238	205	166	158	298	209
Migut.F02031.v2.0	0	0	0	0	0	0	0	0	0	0	0	0	0	0	0	0	0	0	0	0	1	0	0	0	0	0	0	0	0	0	0	0	0	0	0	0	0	0	0	0	0	0	0	0	0	1	0	0	0	0	0	0	0	0	0	0	0	0	0	0	0	0	0	0	0	0	0	0	0	0	0	0	0	0	0	0	0	0	0	0
Migut.F02032.v2.0	0	0	0	0	0	0	0	0	0	0	0	0	0	0	0	0	0	0	0	0	0	0	0	0	0	0	0	0	0	0	0	0	1	0	0	0	0	0	0	0	0	0	0	0	0	0	0	0	0	0	0	0	0	0	0	0	0	0	0	0	0	0	0	0	0	0	0	0	0	0	0	0	1	0	0	0	0	0	0	0
Migut.F02033.v2.0	0	0	0	0	0	0	0	0	1	0	0	2	0	0	0	0	0	0	0	0	0	0	0	0	0	0	0	0	0	0	0	0	0	0	0	0	0	0	0	0	0	0	0	0	0	0	0	0	0	0	0	0	0	0	0	0	0	0	0	0	0	0	0	0	0	0	0	0	0	0	0	0	0	0	0	0	0	0	0	0
Migut.F02034.v2.0	137	144	179	78	168	62	58	144	86	91	184	160	172	141	225	96	100	78	67	135	172	171	182	181	110	82	108	130	120	172	204	193	258	275	218	314	106	96	160	243	323	318	496	559	415	489	192	361	217	424	93	90	107	104	112	54	50	64	70	70	119	186	135	126	69	82	67	93	72	95	538	608	745	284	351	185	263	436	528	472
Migut.F02035.v2.0	0	0	1	0	0	0	0	0	0	0	1	0	0	0	0	0	1	1	0	1	2	1	2	2	0	0	0	1	0	1	2	2	0	3	1	0	0	2	0	1	2	2	2	2	6	3	1	1	0	1	1	0	0	0	0	0	2	0	0	0	0	0	1	0	0	3	2	0	1	1	0	1	4	0	0	0	0	1	2	0
Migut.F02036.v2.0	58	91	63	50	72	49	49	112	82	69	111	93	100	94	124	50	69	63	76	99	93	109	102	114	81	69	84	94	97	122	116	105	143	107	98	133	78	59	98	118	89	87	87	104	103	75	83	106	89	90	72	58	75	85	85	66	68	81	68	59	78	106	95	93	80	61	54	78	69	83	122	85	171	79	88	53	82	79	119	91
Migut.F02037.v2.0	0	0	1	0	0	0	0	0	1	0	0	0	0	0	0	0	0	0	0	0	0	0	0	0	0	0	0	0	0	1	0	0	0	0	0	1	0	0	1	0	12	4	27	25	8	8	16	19	11	10	0	0	0	0	0	0	0	0	0	0	0	0	0	0	0	2	0	0	0	0	2	7	7	1	2	1	1	1	6	4
Migut.F02038.v2.0	0	0	0	0	0	0	0	0	0	0	0	0	0	0	0	0	0	0	0	0	0	0	0	0	0	0	0	0	1	0	0	0	0	0	0	0	0	0	0	0	0	0	0	0	0	1	0	0	0	0	0	0	0	0	0	0	0	0	0	0	0	0	0	0	0	4	0	0	0	0	1	0	1	0	0	0	0	0	0	0
Migut.F02039.v2.0	0	0	0	0	0	0	0	0	1	0	0	0	0	0	0	0	0	0	0	0	0	0	0	0	0	0	0	0	0	0	0	0	0	0	0	1	0	0	0	0	0	0	0	0	0	0	0	0	0	0	0	0	1	0	0	0	0	0	1	0	0	0	0	2	0	0	0	0	0	0	0	0	0	0	0	0	0	1	0	0
Migut.F02040.v2.0	0	0	0	0	0	0	0	0	0	0	0	0	0	0	0	0	0	0	0	0	0	0	2	0	0	0	0	0	0	0	0	0	0	0	0	0	0	0	0	0	0	0	0	0	0	0	0	0	0	0	1	0	0	0	0	0	0	0	0	0	0	0	0	1	0	0	0	0	0	0	0	0	1	0	0	0	0	0	0	0
Migut.F02041.v2.0	0	0	0	0	0	0	0	0	0	0	0	0	0	0	0	0	0	0	0	0	0	0	0	0	0	0	0	0	0	0	0	0	0	0	0	0	0	0	0	0	0	0	0	0	0	0	0	0	0	0	0	0	0	0	0	0	0	0	0	0	0	0	0	0	0	0	0	0	0	0	0	0	0	0	0	0	0	0	0	0
Migut.F02042.v2.0	10	0	12	4	1	13	13	25	25	8	29	30	22	15	17	17	48	28	18	20	0	0	22	21	52	0	0	55	40	1	0	26	20	38	69	40	0	31	27	35	16	0	14	0	17	20	1	22	20	22	0	0	0	0	0	0	1	0	0	0	0	1	0	0	0	0	0	0	0	1	0	0	1	0	0	0	0	0	0	0
Migut.F02043.v2.0	0	0	0	0	0	0	0	0	0	0	0	0	0	0	0	0	0	0	0	0	0	0	0	0	0	0	0	0	0	0	0	0	0	0	0	0	0	0	0	0	0	0	0	0	0	0	0	0	0	0	0	0	0	0	0	0	0	0	0	0	0	0	0	0	0	0	0	0	0	0	0	0	0	0	0	0	0	0	0	0
Migut.F02044.v2.0	0	0	0	0	0	0	0	0	0	0	0	0	0	0	0	0	0	0	0	0	0	0	0	0	0	0	0	0	1	0	0	0	0	0	0	0	0	0	0	0	0	0	0	1	1	0	0	0	0	1	0	0	0	0	0	0	0	0	0	0	0	0	0	0	0	0	0	0	0	0	0	0	0	0	0	0	0	0	0	0
Migut.F02045.v2.0	48	38	21	10	26	6	19	27	18	30	22	33	44	23	34	18	21	19	18	38	45	56	40	34	29	15	16	44	10	43	83	61	43	62	32	58	14	19	31	35	69	49	68	44	46	32	31	51	64	38	35	44	38	29	18	19	15	10	27	21	47	38	33	29	20	25	14	22	28	32	42	39	121	23	28	8	17	18	49	32
Migut.F02046.v2.0	298	296	104	95	134	47	72	60	130	110	529	499	827	228	145	104	151	90	101	209	840	893	850	702	403	578	255	1002	377	789	1156	2077	1113	579	957	598	565	291	309	389	21552	34209	16458	3832	6213	4714	8298	13987	10896	861	119	161	161	101	60	63	56	106	161	73	470	820	441	412	250	964	453	474	251	539	227	83	4655	197	517	293	6	93	591	266
Migut.F02047.v2.0	4	2	12	4	5	1	0	0	2	1	4	8	11	1	5	8	8	4	2	6	9	1	10	10	10	5	2	10	7	7	13	6	5	24	3	28	5	7	5	24	3	0	3	0	1	1	1	4	0	0	1	0	0	0	1	0	0	1	0	0	1	0	0	6	0	1	1	0	0	1	0	0	0	1	1	0	0	0	1	0
Migut.F02048.v2.0	331	469	431	142	358	194	171	403	197	212	422	268	479	337	348	232	303	219	217	458	649	701	492	535	333	267	373	377	330	532	781	520	614	583	428	672	258	266	379	577	105	180	117	94	100	52	72	73	101	42	220	183	203	255	193	136	121	156	159	168	182	199	238	200	161	156	132	166	138	205	38	30	83	26	43	5	17	17	54	26
Migut.F02049.v2.0	302	315	298	147	239	149	134	191	173	190	240	197	294	156	180	169	226	169	134	249	275	351	313	307	280	158	214	334	229	328	492	409	321	437	281	346	193	196	225	355	436	330	365	207	251	188	179	299	331	180	211	241	272	170	120	160	119	126	175	129	248	249	226	130	178	145	140	153	85	176	263	207	330	134	166	65	114	102	210	187
Migut.F02050.v2.0	46	55	88	46	58	33	38	69	77	73	71	82	62	66	80	45	70	56	53	62	64	51	93	91	63	57	63	95	72	100	76	70	93	91	88	126	61	34	73	91	165	170	228	183	200	182	127	183	174	140	48	38	45	79	48	36	39	47	43	34	47	69	62	48	48	58	38	58	22	47	131	105	263	126	134	52	119	109	132	138
Migut.F02051.v2.0	21	14	40	21	23	21	16	35	21	8	21	27	15	16	37	22	45	23	28	42	33	28	57	53	58	25	34	66	34	55	41	30	34	68	47	81	42	24	57	96	25	37	44	35	42	23	41	32	55	34	18	20	13	29	16	18	20	27	28	17	18	15	33	20	21	33	26	20	9	22	21	11	51	23	22	6	17	26	47	27
Migut.F02052.v2.0	66	68	117	44	111	138	70	126	77	67	120	74	101	120	105	86	71	133	124	127	54	51	55	95	83	86	91	58	91	90	49	62	74	54	66	67	77	81	74	62	25	65	48	70	47	36	78	67	36	31	79	71	47	135	96	84	123	131	121	124	47	99	101	125	65	57	85	109	110	96	11	13	33	18	18	2	8	10	22	14
Migut.F02053.v2.0	23	77	57	9	55	23	20	29	17	46	31	14	14	20	16	9	4	17	10	31	7	9	1	9	2	8	17	1	7	8	7	3	6	2	2	2	2	3	5	4	0	0	0	2	1	0	1	0	0	1	40	57	51	88	57	35	47	34	38	50	4	19	64	28	39	6	18	18	8	20	0	0	0	0	0	0	0	0	0	0
Migut.F02054.v2.0	0	0	0	0	0	0	0	0	0	0	0	0	0	0	0	0	0	0	0	0	0	0	1	0	1	0	0	0	0	0	0	0	0	1	0	0	0	0	0	0	0	0	1	0	0	0	0	0	0	0	0	0	0	0	0	0	0	0	0	0	0	0	0	0	0	0	0	0	0	0	0	0	0	0	0	0	0	0	0	0
Migut.F02055.v2.0	22	26	19	19	19	18	7	30	9	15	38	14	36	16	19	17	17	23	14	22	18	27	19	19	19	15	26	14	14	35	37	31	28	23	13	29	19	12	20	27	26	43	22	36	24	10	27	17	22	8	17	12	6	7	19	10	13	5	11	9	16	22	11	15	7	11	8	9	13	11	7	6	20	7	2	8	10	5	9	13
Migut.F02056.v2.0	41	64	42	15	64	36	35	50	39	36	63	52	45	50	56	32	36	44	40	43	45	39	37	70	40	31	44	42	36	58	48	41	45	63	58	76	47	41	49	45	80	105	110	109	110	92	71	101	100	135	66	50	34	51	62	23	38	26	40	38	39	61	65	47	34	70	52	57	42	42	96	93	197	87	93	39	56	63	142	99
Migut.F02057.v2.0	13	19	29	19	32	14	7	17	25	27	14	11	13	20	18	4	7	5	9	12	1	8	7	12	3	3	3	6	5	5	3	5	11	1	6	9	2	1	1	2	18	34	19	35	39	18	28	17	27	20	3	3	3	9	7	4	1	6	6	2	1	0	0	3	0	0	0	1	2	0	24	23	30	35	13	10	18	8	16	20
Migut.F02058.v2.0	79	58	74	33	64	38	32	81	59	55	89	79	95	47	57	56	62	80	52	96	96	116	78	70	77	46	53	84	66	71	133	124	86	149	82	108	59	40	70	114	175	133	196	132	108	109	99	136	156	118	81	66	65	41	40	54	40	42	49	49	67	73	81	50	67	63	65	72	58	65	118	98	202	49	84	24	36	48	124	72
Migut.F02059.v2.0	37	39	30	17	34	12	17	30	17	19	56	42	41	29	46	14	17	19	25	16	42	35	35	49	18	31	26	29	33	66	50	37	74	55	33	72	30	35	35	44	48	82	67	85	80	42	63	72	81	82	81	70	42	46	62	33	34	44	48	33	39	112	92	46	62	43	45	68	33	62	88	84	192	67	64	21	46	46	90	86
Migut.F02060.v2.0	5	5	1	1	2	1	1	1	0	0	4	2	7	1	0	1	5	1	0	4	12	4	1	6	4	1	5	4	3	1	12	1	7	5	5	8	3	1	7	7	20	22	34	38	33	27	17	30	21	40	31	28	25	8	14	9	12	22	15	13	27	23	25	18	22	13	17	20	20	21	886	1054	1092	506	549	191	617	915	1037	1003
Migut.F02061.v2.0	0	1	0	1	1	0	2	1	0	1	1	2	0	1	0	0	1	1	0	1	2	0	0	1	0	0	1	0	0	1	3	2	3	0	1	0	0	0	2	0	13	89	15	301	242	696	66	30	66	256	3	1	1	0	0	0	1	2	0	1	3	2	0	0	0	0	1	0	0	1	441	517	516	371	405	177	392	604	729	764
Migut.F02062.v2.0	0	3	0	0	0	0	0	0	0	1	0	0	1	0	0	1	0	0	1	0	2	0	0	0	0	0	0	1	0	0	0	0	0	0	0	0	0	0	0	0	3	36	4	93	61	215	15	10	29	171	1	0	0	0	1	0	0	0	0	0	0	1	0	1	2	0	0	0	0	0	120	140	143	54	101	17	80	85	216	169
Migut.F02063.v2.0	0	0	0	0	0	0	0	0	0	0	0	0	0	0	0	0	0	0	2	0	0	2	0	0	0	0	0	1	0	0	0	0	0	0	0	0	0	0	0	0	0	0	1	0	0	0	0	1	2	0	1	1	1	2	0	0	0	0	0	0	0	0	0	0	1	0	1	2	0	2	0	0	0	0	1	0	0	0	1	0
Migut.F02064.v2.0	4	1	2	1	0	3	1	2	2	4	0	4	3	1	1	4	0	2	0	9	3	2	0	6	1	2	2	8	0	0	2	2	4	2	2	4	4	3	0	1	9	5	5	11	8	7	5	3	7	6	6	6	2	5	10	6	2	1	1	3	8	3	4	2	5	6	7	6	2	1	10	3	21	4	8	4	4	2	10	9
Migut.F02065.v2.0	55	72	37	24	37	40	49	58	40	45	70	54	55	56	67	50	63	54	50	65	72	42	70	76	66	48	50	65	79	71	48	49	84	71	63	60	47	61	55	61	53	84	53	71	54	50	77	84	74	59	67	31	30	28	20	21	27	17	26	28	62	65	41	35	34	42	35	33	55	43	40	36	89	24	31	14	22	25	51	35
Migut.F02066.v2.0	469	525	504	349	485	337	356	459	371	353	613	442	558	544	496	318	312	370	361	433	391	398	403	563	285	243	393	331	369	422	374	443	472	435	435	474	240	267	309	342	248	230	265	235	225	119	177	183	160	119	404	399	337	426	462	271	315	292	321	308	345	555	425	450	281	189	220	387	298	355	124	102	177	91	83	31	73	63	103	83
Migut.F02067.v2.0	0	0	0	0	0	0	0	0	0	0	0	0	0	0	0	0	0	0	0	0	0	0	0	0	0	0	0	0	0	0	0	0	0	0	0	0	0	0	0	0	0	0	0	0	0	1	0	0	0	0	0	0	0	0	0	0	0	0	0	0	0	0	0	0	0	0	0	0	0	0	0	0	0	0	0	0	0	0	0	0
Migut.F02068.v2.0	64	84	101	47	81	52	57	97	61	51	111	49	67	73	90	40	67	69	50	95	98	104	57	107	74	61	78	87	105	108	88	76	114	99	107	116	54	65	90	95	64	68	92	101	65	84	63	80	71	64	17	15	13	24	15	23	19	19	30	26	15	27	21	38	17	13	22	31	16	34	22	27	64	32	25	10	18	26	52	37
Migut.F02069.v2.0	26	56	53	23	39	27	22	41	30	40	77	49	54	51	57	21	22	38	38	40	44	46	50	51	41	31	28	50	33	61	47	46	74	52	58	77	35	35	33	62	98	109	150	135	89	116	74	100	99	107	23	18	9	20	15	7	8	10	10	13	22	65	24	26	21	15	19	18	9	16	101	83	115	48	55	47	53	63	49	62
Migut.F02070.v2.0	0	0	0	0	0	0	0	0	0	0	0	0	0	0	0	0	0	0	0	0	0	0	0	0	0	0	0	0	0	0	0	0	0	0	0	0	0	0	0	0	13	28	17	16	22	37	12	8	12	7	0	0	0	0	0	0	0	0	0	0	0	0	0	0	0	0	0	0	0	0	36	28	31	16	28	1	10	20	27	26
Migut.F02071.v2.0	340	368	316	211	271	254	214	368	237	250	441	283	390	316	308	216	203	250	245	340	317	359	251	334	204	207	267	262	335	387	275	340	470	283	288	297	170	187	234	252	701	770	677	713	696	646	595	608	582	555	255	250	169	204	233	144	208	239	242	245	234	391	281	247	205	162	167	304	272	263	749	663	994	667	627	293	530	523	827	734
Migut.F02072.v2.0	13	7	5	7	2	3	4	9	8	6	9	7	12	5	3	4	11	6	2	18	11	10	11	9	6	3	5	18	11	9	14	8	11	27	7	8	4	3	6	22	39	34	36	22	13	14	11	45	12	15	4	5	8	2	7	4	4	0	5	2	14	5	9	4	7	4	8	4	7	11	26	12	25	8	15	4	2	7	19	6
Migut.F02073.v2.0	14	17	8	2	4	5	1	4	7	6	13	10	17	3	5	3	2	8	8	10	23	9	7	6	2	1	1	3	3	6	17	11	16	7	12	11	2	2	6	3	913	878	2484	3768	2807	4685	913	2236	743	2865	15	8	7	6	3	2	2	1	3	5	16	16	6	11	1	0	4	3	3	1	3175	3230	6100	2728	3545	2395	1995	4600	5782	5333
Migut.F02074.v2.0	77	113	89	49	120	64	44	100	37	57	84	53	102	45	76	58	84	60	26	90	123	109	90	110	86	51	114	104	79	105	101	115	110	110	92	120	56	56	77	110	58	97	58	25	77	20	26	43	61	44	46	38	43	35	24	29	24	23	35	30	27	39	43	26	31	33	29	19	10	30	26	19	46	16	21	4	14	13	17	14
Migut.F02075.v2.0	0	1	0	0	1	0	1	0	1	0	0	0	0	0	0	0	2	0	1	1	0	0	1	2	0	0	0	0	0	1	1	3	0	1	0	1	0	0	0	0	89	112	65	138	147	150	110	121	115	250	1	0	1	0	0	0	0	0	0	0	0	1	0	0	0	0	1	3	0	1	30	42	33	9	10	1	27	31	18	32
Migut.F02076.v2.0	0	0	0	0	0	0	0	0	0	0	0	0	0	0	0	0	0	0	0	0	0	0	0	0	0	0	0	0	0	0	0	0	0	0	0	0	0	0	0	0	0	0	0	0	0	0	0	0	0	0	0	0	0	0	0	0	0	0	0	0	0	0	0	0	0	0	0	0	0	0	0	0	0	0	0	0	0	0	0	0
Migut.F02077.v2.0	40	48	24	20	18	13	24	31	30	26	71	37	56	31	22	20	21	29	20	41	46	62	35	24	31	16	21	37	23	40	66	58	60	43	43	43	17	13	24	26	71	60	28	35	36	24	28	27	32	27	15	12	10	11	7	10	13	10	7	10	28	16	20	14	2	6	7	16	5	12	48	49	69	33	27	22	36	30	21	33
Migut.F02078.v2.0	0	0	0	0	0	0	0	0	0	0	0	0	0	0	0	0	0	0	0	0	0	0	0	0	0	0	0	0	0	0	0	0	0	0	0	0	0	0	0	0	0	0	0	0	0	0	0	0	0	0	0	0	0	0	0	0	0	0	0	0	0	0	0	0	0	0	0	0	0	0	0	0	0	0	0	0	0	0	1	0
Migut.F02079.v2.0	64	38	72	32	62	41	37	79	60	43	105	34	103	58	75	56	85	44	45	89	95	130	123	85	97	51	87	115	75	88	143	122	92	178	106	164	64	59	88	139	94	101	99	110	90	72	55	80	89	65	51	69	78	91	92	56	41	46	62	65	70	67	101	53	52	60	59	82	52	73	69	66	142	68	88	24	55	44	93	65
Migut.F02080.v2.0	0	0	0	0	0	0	0	0	0	0	0	1	0	0	0	0	0	0	0	0	0	0	0	0	0	0	0	0	0	0	0	0	0	0	0	0	0	0	0	0	0	0	0	0	0	0	0	0	2	0	0	0	0	0	0	0	0	0	0	0	0	0	0	0	0	0	0	0	0	0	0	0	0	0	0	0	0	0	0	0
Migut.F02081.v2.0	0	0	0	0	0	0	0	0	0	0	0	0	0	0	0	0	0	0	0	0	0	0	0	0	0	0	0	0	0	0	0	0	0	0	0	0	0	0	0	0	1	0	1	1	0	0	0	2	0	1	0	0	0	0	0	0	0	0	0	0	0	0	0	0	0	0	0	0	0	0	0	0	0	0	1	0	0	1	0	1
Migut.F02082.v2.0	270	238	206	114	227	151	114	189	151	138	261	222	273	203	187	94	136	143	127	185	258	340	227	235	149	102	142	160	175	198	279	277	238	264	191	239	93	115	142	185	454	440	383	382	328	221	205	294	310	209	230	211	163	147	117	121	109	94	101	104	201	203	180	152	97	137	103	155	101	148	317	217	501	155	189	83	89	105	211	191
Migut.F02083.v2.0	0	0	0	0	0	0	0	0	0	0	0	0	0	0	0	0	0	0	0	0	0	0	0	3	0	0	0	0	0	0	1	0	0	0	0	0	1	0	1	0	0	1	0	2	0	0	2	0	0	1	0	0	0	0	0	0	0	0	0	0	0	0	0	0	0	0	0	0	0	0	1	0	1	0	0	0	0	0	0	0
Migut.F02084.v2.0	157	203	204	123	191	128	113	145	128	130	248	167	212	186	203	131	115	126	125	179	176	174	224	277	118	135	204	148	161	212	191	184	224	202	209	238	105	148	140	199	295	257	332	316	294	211	238	252	250	200	167	130	126	190	176	119	132	157	130	153	139	185	170	170	143	99	94	137	135	181	153	158	365	208	232	105	102	160	250	172
Migut.F02085.v2.0	0	0	0	0	0	0	0	0	0	0	0	0	0	0	0	0	0	0	0	0	0	0	0	0	0	0	0	1	0	1	0	0	0	0	0	0	0	0	0	0	0	5	1	0	0	0	0	0	0	0	2	2	0	0	1	3	0	1	0	1	2	2	0	0	0	0	0	0	0	3	0	0	1	0	0	0	0	0	1	1
Migut.F02086.v2.0	0	0	0	1	0	1	0	0	0	0	0	0	0	0	0	0	0	0	0	0	0	0	1	1	0	0	1	0	0	0	0	0	0	0	0	0	0	0	0	0	1	1	1	0	0	0	0	1	0	0	0	1	0	0	1	0	0	0	0	0	0	0	0	0	0	0	0	0	0	0	0	1	0	0	0	0	0	1	0	0
Migut.F02087.v2.0	21	24	33	16	38	35	22	31	27	36	27	21	29	47	53	21	41	30	22	47	38	35	46	58	47	30	40	57	54	84	52	53	44	51	53	88	45	33	48	82	29	50	63	66	60	44	46	78	67	42	14	13	5	18	18	13	11	17	15	15	6	10	17	17	18	24	15	22	23	17	5	10	19	8	10	2	8	11	36	25
Migut.F02088.v2.0	6	15	15	8	10	5	5	18	18	14	14	11	29	10	20	5	15	13	12	13	18	27	27	14	14	7	19	23	14	33	32	15	14	30	30	19	15	9	13	24	37	21	31	14	31	16	18	26	32	18	4	8	4	5	6	7	4	7	6	3	7	2	7	4	3	9	5	9	7	6	7	2	6	0	1	0	1	0	7	4
Migut.F02089.v2.0	75	114	134	55	64	35	34	35	51	45	150	79	202	57	128	100	144	83	56	173	252	230	274	258	188	132	110	328	148	376	455	210	290	371	256	374	144	128	240	294	97	62	72	81	85	71	72	87	148	88	25	43	85	49	61	27	35	48	98	83	48	47	53	55	12	183	85	52	46	85	46	28	86	6	17	6	15	28	76	69
Migut.F02090.v2.0	262	313	288	214	266	180	171	222	233	211	263	162	203	198	260	167	167	191	144	255	194	246	209	258	186	182	201	254	248	231	244	245	229	236	246	312	189	159	252	240	468	340	571	339	413	259	289	467	409	236	47	45	37	55	66	67	49	62	71	72	46	40	40	53	30	67	30	56	50	55	21	12	83	24	33	15	16	25	67	30
Migut.F02091.v2.0	0	1	1	1	2	0	0	0	0	0	1	1	1	2	1	1	0	1	0	0	1	0	0	2	0	0	0	0	0	0	2	0	0	1	0	0	0	0	0	0	1	0	0	1	0	1	0	0	0	0	199	193	194	201	404	171	274	275	124	261	93	471	62	103	121	9	58	123	48	63	27	38	9	15	7	16	42	13	9	8
Migut.F02092.v2.0	0	1	0	0	0	0	0	0	0	0	0	0	0	0	0	0	0	0	0	0	0	0	0	0	0	0	0	0	0	0	0	0	0	0	0	0	0	0	0	0	0	0	0	0	0	0	0	0	0	0	0	0	0	0	0	0	0	0	0	0	0	0	0	0	0	0	0	0	0	0	0	0	0	0	0	0	0	0	0	0
Migut.F02093.v2.0	55	55	24	37	154	130	63	16	43	54	29	7	10	22	30	6	3	19	7	9	1	4	1	4	3	0	15	0	6	0	0	1	0	0	0	0	0	0	0	0	1	4	3	4	3	1	2	3	1	1	33	14	15	63	100	44	64	72	33	71	4	34	12	30	23	5	10	35	15	13	1	0	1	0	3	1	2	1	0	2
Migut.F02094.v2.0	0	0	0	0	0	0	0	0	0	0	0	0	0	0	0	0	0	0	0	0	0	0	0	0	0	0	0	0	0	0	0	0	0	0	0	0	0	0	0	0	0	0	0	0	0	0	0	0	0	0	0	0	0	0	0	0	0	0	0	0	0	0	0	0	0	0	0	0	0	0	0	0	0	0	0	0	0	0	0	0
Migut.F02095.v2.0	33	30	34	18	20	29	12	29	30	23	52	41	37	33	32	26	20	21	22	22	23	27	22	35	25	30	25	39	29	39	27	41	46	33	28	27	16	12	26	36	46	78	58	90	68	112	56	58	58	116	50	45	19	24	24	22	22	16	19	20	35	98	49	26	31	22	38	49	47	36	191	218	180	100	105	59	86	165	141	159
Migut.F02096.v2.0	19	20	24	13	34	21	17	19	31	14	25	32	26	15	32	28	19	18	15	32	25	40	24	30	30	36	29	30	37	56	22	19	27	35	36	39	14	29	26	40	67	98	111	169	135	122	101	137	105	142	16	14	16	35	11	19	11	14	11	14	21	30	29	28	11	21	16	20	16	17	50	32	187	47	67	21	18	41	76	72
Migut.F02097.v2.0	83	91	90	54	65	65	52	85	59	77	106	72	91	82	94	66	67	62	49	110	89	99	125	95	68	64	112	93	104	150	108	91	134	118	117	157	60	55	97	130	53	56	58	70	71	52	57	64	57	53	104	71	84	98	102	61	74	79	100	58	113	146	121	94	90	56	59	87	83	113	80	72	163	65	70	31	51	60	115	104
Migut.F02098.v2.0	0	0	0	0	0	0	0	0	0	0	0	0	0	0	0	0	0	0	0	0	0	0	0	0	0	0	0	0	0	0	0	0	0	0	0	0	0	0	0	0	0	0	0	0	0	0	0	0	0	0	0	0	0	0	0	0	0	0	0	0	0	0	0	0	0	0	0	0	0	0	0	0	0	0	0	0	0	0	0	0
Migut.F02099.v2.0	26	27	28	12	25	30	24	56	35	33	25	21	16	30	19	9	10	13	41	7	14	19	7	24	9	13	13	9	18	14	11	10	20	14	8	8	8	14	16	9	22	66	24	65	40	44	39	53	57	47	1	2	4	0	0	1	3	1	4	0	1	1	2	2	1	8	0	1	2	3	8	8	18	3	3	2	1	3	13	13
Migut.F02100.v2.0	5	7	7	1	3	5	3	2	8	1	11	14	11	3	9	4	8	4	8	11	14	12	19	12	9	4	4	8	7	5	19	11	7	20	6	14	9	5	9	10	11	14	7	5	10	3	6	6	11	2	0	1	4	1	2	0	1	4	9	3	4	4	2	4	1	12	2	3	2	2	1	3	9	1	0	2	2	0	3	5
Migut.F02101.v2.0	270	331	331	170	223	287	255	286	255	208	370	215	338	267	286	234	303	249	159	358	347	396	320	366	267	258	351	316	265	428	344	360	412	338	330	403	244	219	254	293	422	559	595	646	556	428	425	572	459	402	175	188	206	233	202	109	166	141	159	163	205	214	224	197	162	177	136	167	145	178	339	274	682	221	253	173	181	214	360	318
Migut.F02102.v2.0	262	228	244	83	264	140	104	240	203	133	286	217	273	169	251	168	187	183	147	237	297	316	332	310	227	147	185	269	259	337	341	366	331	425	318	353	164	212	330	296	362	401	427	408	411	293	336	335	516	377	204	176	147	160	163	114	126	80	177	105	145	142	257	127	167	166	143	173	171	180	169	139	366	81	148	27	56	76	234	157
Migut.F02103.v2.0	0	1	0	0	0	0	0	0	0	0	0	0	2	0	0	0	0	0	0	0	0	0	0	0	0	0	0	0	0	0	0	0	0	0	0	0	0	1	1	0	0	0	0	1	0	1	0	1	1	0	1	0	2	2	3	0	3	1	5	4	3	1	2	7	3	9	2	5	4	2	6	3	22	8	9	0	2	1	11	11
Migut.F02104.v2.0	1	0	0	0	0	0	0	1	1	1	0	0	0	2	0	0	0	0	1	0	1	1	1	1	0	0	0	1	0	1	0	1	1	2	0	1	0	0	0	1	3	0	1	2	2	6	0	1	0	1	1	0	3	0	1	0	0	0	2	1	7	4	0	1	0	0	0	0	0	1	4	3	5	0	2	3	6	1	5	1
Migut.F02105.v2.0	0	0	0	0	1	0	0	1	0	0	2	0	0	0	0	0	0	0	0	1	0	0	0	0	0	0	0	1	1	0	0	1	1	0	1	0	1	0	1	0	0	0	3	0	0	0	0	0	0	3	0	0	0	0	0	0	0	0	0	2	0	0	0	0	0	0	0	1	1	0	0	0	2	2	0	0	0	0	0	0
Migut.F02106.v2.0	69	71	61	34	38	33	41	72	56	52	87	78	99	72	59	53	79	60	57	104	106	117	95	90	60	47	55	108	73	94	136	134	129	159	111	136	44	65	71	145	143	170	136	129	125	104	95	126	100	85	50	52	46	44	31	39	19	15	31	26	61	57	59	44	48	44	41	47	35	46	86	84	138	45	87	30	39	52	115	86
Migut.F02107.v2.0	71	100	114	66	112	54	54	75	54	60	78	78	95	77	86	43	54	56	76	71	85	89	70	116	86	65	89	75	82	92	96	125	118	110	108	126	65	72	61	78	91	92	89	92	82	86	42	67	82	50	39	55	36	56	56	35	43	52	38	41	35	51	46	38	38	43	26	42	27	41	48	60	113	55	51	13	57	81	78	84
Migut.F02108.v2.0	227	247	304	152	293	258	167	235	147	147	225	145	195	216	217	141	225	169	111	254	255	268	254	279	263	177	292	281	250	263	307	291	224	327	254	328	170	164	231	304	116	133	118	110	138	76	87	97	166	73	158	187	171	222	211	107	151	152	147	172	185	143	99	165	78	92	64	105	100	120	61	60	114	73	57	31	48	46	53	54
Migut.F02109.v2.0	479	582	664	352	516	397	309	421	332	434	600	405	589	510	549	333	450	411	304	630	664	686	721	745	498	420	528	581	496	764	782	736	803	849	778	928	389	414	569	770	642	609	735	480	510	354	427	525	482	320	328	329	332	454	352	237	265	305	320	283	313	369	320	366	205	313	214	282	265	304	217	203	574	221	293	146	105	161	245	240
Migut.F02110.v2.0	1282	1272	1275	688	1132	845	802	1231	766	946	1702	1199	1273	1764	1519	701	739	974	1041	1098	929	898	713	929	463	692	973	621	1016	1062	603	920	1210	775	1067	866	602	578	828	539	393	362	409	411	415	215	326	347	279	229	517	525	602	1055	1016	589	626	743	457	891	777	1464	988	1266	733	431	466	884	757	924	194	157	326	131	170	67	96	87	146	119
Migut.F02111.v2.0	4	18	20	3	3	18	5	15	13	8	12	8	7	7	7	7	14	12	13	14	19	12	14	10	15	11	10	15	19	24	16	8	10	12	9	26	16	14	16	22	7	6	3	5	12	4	4	11	6	11	6	6	4	9	1	6	5	8	4	5	6	2	5	2	3	3	3	12	1	1	0	0	1	1	1	0	0	1	4	4
Migut.F02112.v2.0	71	105	84	52	103	44	48	55	68	63	96	94	88	61	81	36	61	57	45	86	117	119	86	103	73	66	63	80	69	102	103	122	119	119	89	99	47	65	65	75	213	235	173	283	211	221	160	120	194	169	101	83	69	74	93	44	31	53	66	58	83	104	77	72	45	33	39	50	62	58	210	142	336	154	144	76	84	123	225	151
Migut.F02113.v2.0	280	295	299	173	318	208	191	286	241	249	440	294	331	387	304	214	166	218	241	272	235	251	223	357	130	198	241	207	286	335	227	281	383	270	314	339	183	176	223	185	117	121	126	98	83	52	85	107	70	57	268	245	219	275	274	175	201	210	192	237	266	408	219	378	196	76	114	286	181	285	38	42	78	25	45	11	20	15	28	19
Migut.F02114.v2.0	241	279	316	160	231	233	237	307	281	242	487	422	478	538	523	270	228	342	447	343	315	341	222	328	192	302	269	289	400	355	222	332	537	358	496	417	322	256	355	255	162	168	85	190	126	66	90	152	121	81	120	97	99	106	113	77	87	85	111	103	76	113	84	79	71	54	53	118	98	116	19	21	35	12	26	8	10	16	30	18
Migut.F02115.v2.0	0	1	0	1	0	1	0	1	1	1	1	2	1	2	0	1	0	0	0	0	0	1	1	2	0	0	0	0	0	1	0	0	1	0	2	0	2	1	1	1	0	0	0	0	0	0	0	0	0	0	0	0	0	0	0	0	0	0	0	0	0	0	0	0	0	0	0	0	0	1	0	0	0	0	0	0	0	0	0	0
Migut.F02116.v2.0	135	162	135	64	174	89	80	145	109	100	158	91	132	132	165	92	86	114	95	158	132	152	147	184	88	103	120	148	156	214	138	158	169	134	177	181	90	96	179	139	80	126	96	94	89	80	79	83	94	79	97	80	91	93	138	68	62	81	145	113	84	104	90	79	59	50	47	74	88	68	19	13	52	14	19	8	11	7	25	29
Migut.F02117.v2.0	123	100	76	44	98	28	30	61	55	62	90	69	54	47	47	23	36	25	30	60	39	47	35	33	24	14	34	31	27	45	81	64	46	53	33	55	22	25	41	41	115	73	125	96	100	38	43	102	63	141	158	159	111	117	112	90	67	93	114	91	124	174	103	93	88	42	70	126	79	87	96	91	266	54	61	65	42	30	160	74
Migut.F02118.v2.0	36	39	57	18	74	43	22	65	46	33	35	24	33	29	49	35	43	28	26	40	21	33	38	59	35	39	51	53	57	89	29	33	41	49	53	91	31	40	64	69	22	36	73	79	59	41	29	55	70	72	93	63	60	142	216	117	109	113	197	125	92	102	127	200	65	93	73	160	152	151	60	55	210	65	71	36	40	84	173	110
Migut.F02119.v2.0	23	18	14	8	22	9	5	3	13	8	47	20	33	33	25	10	16	19	16	25	21	19	23	28	21	19	24	20	22	33	19	27	37	35	28	29	23	22	20	29	65	63	46	39	41	15	23	40	46	39	9	13	7	13	12	1	10	9	6	12	10	26	24	17	9	18	9	21	13	11	6	5	58	7	11	3	2	4	11	11
Migut.F02120.v2.0	2	4	3	0	7	0	0	1	2	1	1	3	3	0	2	3	2	3	2	2	5	2	4	6	5	3	4	5	2	3	4	3	1	0	3	9	5	3	5	4	0	4	3	3	3	7	7	5	8	3	4	3	0	1	0	3	0	1	2	2	2	0	2	3	0	3	3	0	2	2	2	1	4	5	2	0	1	2	2	1
Migut.F02121.v2.0	256	326	295	161	390	136	154	281	244	199	330	238	389	257	384	161	201	201	202	292	372	337	331	433	233	222	238	310	323	504	426	368	399	515	402	602	192	199	316	402	569	685	994	1001	861	604	509	809	682	827	511	438	310	350	354	179	230	215	384	238	422	541	389	327	206	249	200	309	245	351	1100	1102	1943	740	777	471	501	664	1028	854
Migut.F02122.v2.0	8	8	13	3	20	8	3	10	13	6	11	10	14	9	11	14	8	3	3	17	6	15	11	11	23	5	12	19	15	13	16	18	18	22	5	18	12	11	6	11	14	17	15	10	8	8	10	9	20	28	9	7	5	0	3	1	4	3	4	8	3	10	7	2	3	6	9	2	5	2	2	5	14	1	4	2	2	2	3	6
Migut.F02123.v2.0	0	0	0	0	0	0	0	0	0	0	0	0	0	0	0	0	0	0	0	0	0	0	0	0	0	0	0	0	0	0	0	0	0	0	0	0	0	0	0	0	0	0	0	0	0	0	0	0	0	0	0	0	0	0	0	0	0	0	0	0	0	0	0	0	0	0	0	0	0	0	0	0	0	0	0	0	0	0	0	0
Migut.F02124.v2.0	0	0	0	0	0	0	0	0	0	0	0	0	0	0	0	0	0	0	0	0	0	0	0	0	0	0	0	0	0	0	0	0	0	0	0	0	0	0	0	0	0	0	0	0	0	0	0	0	0	0	0	0	0	0	0	0	0	0	0	0	0	0	0	0	0	0	0	0	0	0	0	0	0	0	0	0	0	0	0	0
Migut.F02125.v2.0	0	0	0	0	0	0	0	0	0	0	0	0	0	0	0	0	0	0	0	0	0	0	0	0	0	0	0	0	0	0	0	0	0	0	0	0	0	0	0	0	0	0	0	0	0	0	0	0	0	0	0	0	0	0	0	0	0	0	0	0	0	0	0	0	0	0	0	0	0	0	0	0	0	0	0	0	0	0	0	0
Migut.F02126.v2.0	0	0	0	0	0	0	0	0	0	0	0	0	0	0	0	0	0	0	0	0	0	0	0	0	0	0	0	0	0	0	0	0	0	0	0	0	0	0	0	0	0	0	0	0	0	0	0	0	0	0	0	0	0	0	0	0	0	0	0	0	0	0	0	0	0	0	0	0	0	0	0	0	0	0	0	0	0	0	0	0
Migut.F02127.v2.0	0	0	0	0	0	0	0	0	0	0	0	0	0	0	0	0	0	0	0	0	0	0	0	0	0	0	0	0	0	0	0	0	0	0	0	0	0	0	0	0	0	0	0	1	0	0	0	0	0	0	0	0	1	0	0	0	0	0	0	0	0	0	0	0	0	0	0	0	0	0	0	0	0	0	0	0	0	0	0	0
Migut.F02128.v2.0	0	0	0	0	0	0	0	0	0	0	0	0	0	0	0	0	0	0	0	0	0	0	0	0	0	0	0	0	0	0	0	0	0	0	0	0	0	0	0	0	0	2	4	1	1	0	0	1	2	0	0	0	0	0	0	0	0	0	0	0	0	0	0	0	0	0	0	0	0	0	0	0	2	0	0	0	0	0	0	0
Migut.F02129.v2.0	0	0	0	0	0	0	0	0	0	0	0	0	0	0	0	0	0	0	0	0	0	0	0	0	0	0	0	0	0	0	0	0	0	0	0	0	0	0	0	0	0	2	2	0	2	0	0	2	0	0	0	0	0	0	0	0	0	0	0	0	0	0	0	0	0	0	0	0	0	0	0	0	11	0	0	0	0	0	0	0
Migut.F02130.v2.0	0	0	0	0	0	0	0	0	0	0	0	0	0	0	0	0	0	0	0	0	0	0	0	0	0	0	0	0	0	0	0	0	0	0	0	0	0	0	0	0	0	0	0	0	0	0	0	0	0	0	0	0	0	0	0	0	0	0	0	0	0	0	0	0	0	0	0	0	0	0	0	0	0	0	0	0	0	0	0	0
Migut.F02131.v2.0	0	0	0	0	0	0	0	0	0	0	0	0	0	0	0	0	0	0	0	0	0	0	0	0	0	0	0	0	0	0	0	0	0	0	0	0	0	0	0	0	0	0	0	0	0	0	0	0	0	0	0	0	0	0	0	0	0	0	0	0	0	0	0	0	0	0	0	0	0	0	0	0	0	0	0	0	0	0	0	0
Migut.F02132.v2.0	235	218	329	188	340	161	162	199	212	218	243	155	247	233	304	135	171	186	168	237	214	249	367	385	225	177	237	270	266	402	281	306	304	347	320	350	179	180	302	328	629	497	830	692	689	483	455	615	590	615	171	201	188	182	221	143	121	131	190	135	200	216	271	213	170	214	138	178	169	199	442	326	825	337	410	189	161	223	560	385
Migut.F02133.v2.0	0	1	0	0	0	0	0	0	0	0	0	1	0	0	0	0	0	0	0	0	0	2	0	0	0	0	0	0	0	0	2	0	1	0	0	1	0	0	0	0	35	26	51	36	32	42	7	36	10	28	0	1	0	0	0	0	0	0	0	0	2	0	2	1	0	0	0	0	0	0	133	133	122	39	62	32	40	51	80	75
Migut.F02134.v2.0	1	0	0	0	0	0	0	0	0	0	1	1	0	0	0	0	1	0	0	2	0	2	1	0	0	2	0	0	0	3	0	4	0	0	0	0	0	1	0	1	1	0	0	0	1	0	1	0	0	1	1	0	0	0	1	1	1	1	3	1	3	0	1	0	0	4	1	0	1	0	0	2	0	0	1	1	0	0	0	0
Migut.F02135.v2.0	57	58	49	39	29	36	37	47	43	45	57	43	70	53	47	62	71	38	36	55	92	76	95	111	62	67	63	100	59	106	89	99	120	104	110	102	65	71	81	89	1187	1453	1518	988	964	946	1350	1546	1265	381	148	128	109	167	113	96	132	131	149	124	173	206	264	251	131	254	158	178	149	216	356	222	1376	258	390	161	136	267	533	379
Migut.F02136.v2.0	352	445	438	268	379	309	278	404	296	317	540	376	476	400	388	277	310	297	234	501	489	479	471	500	388	333	414	480	357	566	554	565	576	568	512	615	373	313	370	615	461	476	535	558	551	428	427	414	433	307	301	306	271	418	310	232	249	268	227	263	315	393	402	323	293	264	231	243	241	251	393	369	878	350	358	152	289	324	496	414
Migut.F02137.v2.0	0	2	1	1	0	0	0	1	0	0	0	0	1	0	0	0	1	0	1	3	1	4	0	1	0	0	0	0	0	0	2	0	0	0	1	0	0	0	1	1	15	23	32	96	57	90	17	43	22	91	2	0	1	1	0	0	0	1	0	1	0	1	0	0	0	0	0	0	1	1	71	47	135	24	74	23	25	57	194	127
Migut.F02138.v2.0	167	145	83	72	148	98	73	96	87	79	123	132	128	54	79	72	67	93	44	86	90	76	35	75	64	62	81	70	85	120	104	126	123	73	87	53	73	55	79	66	355	217	201	148	123	141	164	163	227	294	153	138	106	91	142	66	87	92	110	94	152	236	90	118	97	73	82	124	93	146	146	125	391	76	104	35	79	66	112	94
Migut.F02139.v2.0	4	5	4	1	5	7	2	3	1	1	4	0	3	4	2	4	2	3	2	1	1	3	0	0	1	1	0	0	1	1	0	2	5	0	2	0	1	2	2	1	14	42	37	84	66	144	25	55	26	65	10	12	4	13	8	7	6	6	8	7	10	14	13	21	8	8	8	8	10	6	71	91	180	70	99	21	50	103	193	141
Migut.F02140.v2.0	15	16	33	13	34	19	21	22	19	11	37	26	25	18	43	13	22	12	17	34	13	39	15	21	29	12	27	22	23	20	42	31	30	26	24	29	16	10	19	47	25	30	25	22	31	18	36	24	27	22	53	72	40	80	94	46	57	50	82	51	55	106	102	79	78	56	57	76	72	75	53	52	140	48	55	26	32	38	86	51
Migut.F02141.v2.0	8	4	3	3	2	4	3	2	6	1	5	7	4	6	4	1	3	1	7	5	1	4	1	8	1	2	3	3	3	3	0	7	0	1	6	2	3	1	5	0	4	5	15	8	2	4	5	21	3	5	0	2	1	0	0	0	0	1	1	1	3	0	2	0	1	2	0	1	1	4	1	1	8	2	5	0	0	3	2	4
Migut.F02142.v2.0	0	0	0	0	0	0	0	0	0	0	0	0	0	0	0	0	0	0	0	0	0	0	0	0	0	0	0	0	0	0	0	0	0	0	0	0	0	0	0	0	0	0	0	0	1	0	0	0	0	0	0	0	0	0	0	0	0	0	0	0	0	0	0	0	0	0	0	0	0	0	0	0	0	0	0	0	0	0	0	0
Migut.G00001.v2.0	2	2	1	0	4	3	2	4	1	1	3	4	3	0	0	4	1	2	1	5	2	1	5	0	2	2	2	3	2	1	3	4	5	3	1	3	0	0	1	2	4	3	7	0	2	2	3	1	3	1	0	0	0	1	0	4	0	1	2	1	0	0	0	0	1	1	2	0	0	0	2	1	1	0	0	0	0	0	1	0
Migut.G00002.v2.0	0	0	0	0	0	0	0	0	0	0	0	0	0	0	0	0	0	0	0	0	0	0	0	0	0	0	0	0	0	0	0	0	0	0	0	0	0	0	0	0	0	0	0	0	0	0	0	0	0	0	0	0	0	0	0	0	0	0	0	0	0	0	0	0	0	0	0	0	0	0	0	0	0	0	0	0	0	0	0	0
Migut.G00003.v2.0	0	0	0	0	0	0	0	0	0	0	0	0	0	0	0	0	0	0	0	0	0	0	0	0	0	0	0	0	0	0	0	0	0	0	0	0	0	0	0	0	0	0	0	0	1	0	0	0	0	0	0	0	0	0	0	0	0	0	0	0	0	0	0	0	0	0	0	0	0	0	0	0	1	1	0	0	0	0	0	0
Migut.G00004.v2.0	29	25	29	9	31	21	12	16	15	9	24	20	32	14	22	15	26	18	14	47	33	28	31	25	25	14	32	52	28	58	35	35	21	51	28	50	15	15	34	66	40	29	32	26	27	26	14	35	54	30	15	17	26	19	20	12	8	15	21	11	19	12	28	8	25	17	18	9	14	14	11	8	40	15	14	4	12	10	33	17
Migut.G00005.v2.0	0	0	0	0	0	0	0	0	0	0	1	0	0	0	0	0	0	0	0	0	0	1	0	0	0	0	0	0	0	0	0	0	0	0	0	0	0	0	0	0	0	0	0	1	0	0	0	0	0	0	0	0	0	0	0	0	0	0	0	0	0	0	1	0	0	0	0	0	0	0	0	0	0	0	0	0	0	0	0	0
Migut.G00006.v2.0	2	3	3	4	1	3	7	5	3	3	6	2	3	8	4	9	9	5	4	9	10	1	6	3	7	12	14	13	5	10	3	1	5	4	4	7	13	13	5	15	5	9	10	8	8	8	12	8	6	10	0	0	2	3	1	2	2	3	1	1	0	2	4	0	1	3	6	2	2	2	4	1	0	1	3	1	5	5	1	6
Migut.G00007.v2.0	4	4	6	3	2	6	3	7	6	0	6	2	11	7	2	3	2	2	0	3	3	5	4	7	2	0	4	3	2	5	2	6	4	4	3	2	2	7	1	7	14	13	12	15	8	11	8	11	9	10	7	6	14	4	4	0	3	3	3	2	9	10	8	8	10	3	6	5	8	8	31	22	18	13	14	12	11	10	9	14
Migut.G00008.v2.0	0	0	0	0	0	0	0	1	0	1	2	2	0	0	0	1	0	0	0	0	1	3	0	0	0	0	1	0	0	0	0	4	3	1	0	0	0	0	0	0	179	150	79	131	90	127	74	69	77	43	3	0	2	0	0	0	0	0	0	0	0	2	0	0	0	0	1	0	0	0	293	242	364	66	139	30	158	400	251	397
Migut.G00009.v2.0	4	8	8	7	4	2	3	4	5	0	3	5	4	4	8	1	1	1	2	9	4	5	1	2	3	3	0	2	2	2	4	2	4	4	5	4	3	1	0	3	3	4	5	6	0	1	3	0	5	2	3	1	1	8	0	1	0	0	1	3	5	9	2	3	0	0	2	3	1	2	1	3	7	1	1	1	3	1	2	2
Migut.G00010.v2.0	9	21	19	17	16	14	9	17	15	9	16	13	17	11	10	8	3	4	4	7	18	9	10	18	8	2	12	6	7	16	18	10	16	17	19	11	8	8	3	14	25	31	29	17	30	26	23	10	19	12	11	12	11	12	14	10	12	12	9	12	16	12	16	14	10	8	11	11	13	14	34	26	39	17	29	14	15	21	33	22
Migut.G00011.v2.0	3	4	1	0	0	1	0	0	0	1	6	2	5	0	0	0	1	1	0	1	4	6	3	4	0	0	0	0	1	1	10	5	2	4	3	4	0	0	0	2	1	5	2	0	0	0	0	0	0	0	1	0	1	0	1	0	0	0	0	0	1	0	0	1	0	0	0	0	0	0	1	1	1	0	0	0	0	0	0	0
Migut.G00012.v2.0	0	0	0	0	0	0	0	0	0	0	0	0	0	0	0	0	0	0	0	0	0	0	0	0	0	0	0	0	0	0	0	0	0	0	0	0	0	0	0	0	0	0	0	0	0	0	0	0	0	0	0	0	0	0	0	0	0	0	0	0	0	0	0	0	0	0	0	0	0	0	0	0	0	0	0	0	0	0	0	0
Migut.G00013.v2.0	3	5	1	2	0	2	0	2	0	1	2	3	2	1	0	0	0	2	1	2	2	3	0	1	1	0	0	0	2	2	1	6	3	1	0	0	1	0	3	1	119	147	314	475	372	673	120	396	134	604	4	2	4	0	1	1	0	1	1	0	1	1	1	2	1	0	0	1	2	0	334	400	840	293	486	210	373	735	968	967
Migut.G00014.v2.0	5	3	6	0	10	0	2	3	2	3	1	0	6	1	11	2	1	2	3	7	3	2	10	5	5	1	3	8	6	7	5	6	6	10	3	16	2	2	9	10	9	2	10	13	12	11	8	10	12	7	0	1	4	2	5	1	1	0	0	1	8	1	4	4	3	2	1	0	1	1	2	7	9	13	4	3	0	4	5	6
Migut.G00015.v2.0	5	5	8	5	14	10	2	15	4	6	2	6	10	7	21	3	7	2	4	10	13	13	16	16	6	4	7	14	11	14	11	7	6	15	18	17	13	14	12	11	9	20	31	41	28	25	8	17	28	37	7	6	10	15	13	4	14	9	8	7	6	13	31	6	13	5	12	8	12	11	20	24	35	15	19	8	11	12	28	20
Migut.G00016.v2.0	0	0	0	0	0	0	0	1	0	1	0	0	0	1	0	0	0	2	1	1	3	0	0	1	0	0	1	0	2	2	2	1	0	0	0	0	1	0	0	0	0	0	0	0	1	0	0	0	1	0	1	0	0	0	0	1	2	1	0	0	2	0	0	1	1	0	0	0	2	2	0	1	1	0	0	1	0	1	0	0
Migut.G00017.v2.0	37	12	14	11	12	7	10	14	8	13	15	22	22	11	5	19	9	12	5	21	20	22	9	15	14	6	7	16	14	14	30	19	16	20	17	16	13	12	15	14	118	32	74	32	35	35	25	50	16	12	16	20	25	5	3	6	4	7	9	1	24	11	19	9	17	6	11	7	13	12	79	81	66	36	44	23	27	18	40	31
Migut.G00018.v2.0	0	0	0	0	0	0	0	0	0	0	0	0	0	0	0	0	0	0	0	0	0	0	0	0	0	0	0	0	0	0	0	0	0	0	0	0	0	0	0	0	0	0	0	0	0	0	0	0	0	0	0	0	0	0	0	0	0	0	0	0	0	0	0	0	0	0	0	0	0	0	0	0	0	0	0	0	0	0	0	0
Migut.G00019.v2.0	0	0	0	0	0	0	0	0	0	0	0	0	0	0	0	0	0	0	0	0	0	0	0	0	0	0	0	0	0	0	0	0	0	0	0	0	0	0	0	0	0	0	0	0	0	0	0	0	0	0	0	0	0	0	0	0	0	0	0	0	0	0	0	0	0	0	0	0	0	0	0	0	0	0	0	0	0	0	0	0
Migut.G00020.v2.0	0	0	0	0	0	0	0	0	0	0	0	0	0	0	0	0	0	0	0	0	0	0	0	0	0	0	0	0	0	0	0	0	0	0	0	0	0	0	0	0	0	0	0	0	0	0	0	0	0	0	0	0	0	0	0	0	0	0	0	0	0	0	0	0	0	0	0	0	0	0	0	0	0	0	0	0	0	0	0	0
Migut.G00021.v2.0	2	1	0	1	0	0	0	0	1	0	0	0	1	0	1	0	0	0	0	1	1	2	0	0	1	0	0	0	0	0	0	0	4	0	0	0	1	0	0	0	14	3	5	4	1	3	3	1	5	2	6	2	2	0	2	1	0	0	1	0	3	3	1	0	1	1	2	0	1	1	17	24	13	11	7	6	8	3	8	5
Migut.G00022.v2.0	622	501	442	234	292	326	239	453	339	348	488	387	671	313	276	327	363	332	250	477	651	790	570	503	468	275	390	540	358	503	997	739	548	746	520	564	267	348	362	583	762	575	559	379	469	331	357	452	579	356	420	448	399	268	199	280	210	234	252	251	353	285	327	266	257	293	247	302	232	279	361	344	547	205	236	79	149	155	309	219
Migut.G00023.v2.0	3066	3213	2972	1720	2640	2135	1685	2259	2095	2054	3996	2463	3204	2933	3434	1612	1826	1918	1772	2610	3093	3090	2778	3435	1683	1759	2121	2040	2690	2935	2673	3146	3245	2303	2915	2542	1349	1650	2285	2014	898	931	636	763	729	421	576	555	557	392	3356	3029	3043	3690	3586	2399	2651	3022	2733	3251	3033	3589	2541	3647	1560	1804	1450	2720	2889	2716	498	421	821	319	470	188	251	295	465	341
Migut.G00024.v2.0	73	86	57	51	79	45	32	76	57	53	84	71	76	69	68	35	46	58	56	73	101	79	88	86	70	59	57	97	62	112	89	90	145	114	92	113	45	44	81	104	203	219	181	169	202	152	117	144	165	193	65	54	63	73	63	45	47	59	57	40	84	181	81	70	55	55	61	64	55	76	197	185	486	149	181	86	93	134	202	172
Migut.G00025.v2.0	10	17	10	10	13	12	4	6	10	11	15	20	14	15	3	11	16	10	8	9	7	10	15	24	8	9	14	24	7	11	12	12	10	11	19	16	14	11	10	16	8	24	21	71	53	74	20	22	24	48	3	6	4	7	7	0	2	0	3	2	2	5	4	4	0	1	1	3	1	1	26	35	111	38	26	14	15	16	64	31
Migut.G00026.v2.0	0	0	1	0	0	0	0	0	1	0	0	3	0	0	0	0	0	0	0	0	0	0	1	0	0	0	0	0	0	0	0	0	0	0	0	0	0	0	2	3	0	1	1	3	2	2	1	0	0	4	0	2	2	4	2	0	4	2	3	2	3	1	3	1	5	3	3	3	3	5	5	3	10	5	0	0	1	0	6	2
Migut.G00027.v2.0	79	91	88	58	100	77	51	122	83	94	118	64	90	92	80	47	71	59	60	82	88	93	79	97	58	83	72	73	80	107	67	79	96	93	68	91	66	67	83	100	94	98	133	110	121	90	83	98	83	99	143	178	117	152	140	120	96	112	120	130	147	155	193	192	110	105	102	160	128	179	114	130	180	104	79	39	60	60	142	111
Migut.G00028.v2.0	62	28	26	12	11	20	11	28	26	18	53	37	81	32	26	40	30	38	29	42	94	66	46	26	50	24	20	48	47	20	75	100	49	64	45	34	19	28	19	28	57	36	24	23	21	13	12	22	17	12	27	34	21	17	7	11	4	10	7	8	29	15	19	22	16	13	11	6	14	7	12	14	26	3	4	4	0	0	12	3
Migut.G00029.v2.0	0	0	0	0	0	0	0	0	0	0	0	0	0	0	0	0	0	0	0	0	0	0	0	0	0	0	0	0	0	0	0	0	0	0	0	0	0	0	0	0	1	0	0	0	0	0	0	0	0	0	0	0	0	0	0	0	0	0	0	0	0	0	0	0	0	0	0	0	0	0	0	0	0	0	0	0	0	0	0	0
Migut.G00030.v2.0	2	1	2	0	6	1	0	0	0	3	1	0	1	1	2	1	1	1	3	2	1	2	1	1	0	2	2	2	0	3	8	0	4	1	1	3	2	1	2	1	7	9	2	10	6	9	2	5	7	11	0	0	3	0	0	6	2	4	0	2	0	0	0	0	3	3	5	4	4	5	6	0	0	0	12	0	4	16	9	10
Migut.G00031.v2.0	0	3	2	0	2	2	1	1	0	0	3	0	2	1	3	1	1	0	2	1	1	1	3	3	2	0	0	0	1	1	1	1	2	1	2	6	0	0	0	3	3	3	1	1	3	1	0	0	0	0	6	0	5	0	0	5	1	6	0	2	0	0	0	0	5	5	2	4	9	2	1	0	1	0	0	0	1	1	1	1
Migut.G00032.v2.0	0	0	0	0	0	0	0	0	0	0	0	0	0	0	0	0	0	0	0	0	0	0	0	0	0	0	0	0	0	0	0	0	0	0	0	0	0	0	0	0	0	0	0	0	0	0	0	0	0	0	0	0	0	0	0	0	0	0	0	0	0	0	0	0	0	0	0	0	0	0	0	0	0	0	0	0	0	0	0	0
Migut.G00033.v2.0	0	5	4	1	8	0	1	5	3	2	7	2	5	5	13	4	4	6	2	3	1	4	3	1	4	2	1	3	6	7	3	7	7	3	2	4	4	2	2	4	9	3	18	31	18	16	3	17	11	22	0	0	0	1	0	0	0	0	0	0	0	0	0	1	0	0	0	0	0	0	0	0	0	0	0	0	0	0	0	0
Migut.G00034.v2.0	2	0	0	1	0	0	0	0	0	0	0	0	1	0	0	0	0	0	0	0	0	0	1	0	1	0	0	0	0	3	0	1	0	0	0	0	1	0	0	0	0	0	2	0	0	1	0	2	1	1	44	0	26	0	1	35	19	33	0	20	0	1	0	0	61	36	56	39	65	27	61	0	1	0	143	0	40	101	84	91
Migut.G00035.v2.0	22	9	5	6	9	7	4	9	6	6	6	8	12	5	11	7	6	3	6	8	9	12	6	9	3	2	6	13	5	11	11	10	13	9	5	6	3	6	4	11	13	12	15	17	15	10	5	12	14	7	6	5	9	9	3	5	6	7	6	11	10	21	10	12	19	8	15	10	13	12	23	14	26	16	26	11	19	24	25	33
Migut.G00036.v2.0	3	0	4	1	2	1	4	1	2	1	1	9	1	1	0	1	2	2	2	3	1	2	1	0	2	0	0	3	7	1	3	2	4	3	4	7	3	2	1	5	2	2	13	3	6	5	2	6	6	5	1	2	2	2	2	5	0	4	3	4	4	1	1	3	4	5	2	3	2	5	3	0	7	3	3	0	0	0	5	2
Migut.G00037.v2.0	22	13	16	9	27	16	12	28	20	18	27	16	22	27	33	11	14	14	23	21	16	29	27	33	24	23	20	26	24	27	25	28	27	50	31	25	19	23	25	35	32	35	37	52	51	44	26	31	61	33	33	23	27	14	22	31	24	45	23	35	17	15	33	24	65	47	35	30	31	33	70	32	45	23	76	5	35	54	58	58
Migut.G00038.v2.0	4	2	2	0	2	2	1	2	0	1	5	1	4	0	2	1	3	1	3	3	3	1	3	2	0	2	4	4	0	4	1	2	3	3	2	3	3	4	6	8	1	0	4	5	3	3	0	1	0	3	3	1	2	3	1	0	3	1	3	7	2	4	4	3	2	1	4	4	3	5	1	0	4	2	2	0	1	4	6	4
Migut.G00039.v2.0	70	81	121	70	84	78	58	129	100	80	121	84	127	103	135	101	96	83	82	130	123	97	155	188	108	107	91	133	137	155	107	124	146	153	153	215	98	102	112	186	197	258	352	386	336	288	246	357	315	269	58	75	67	126	114	61	65	75	127	70	89	81	131	141	78	80	56	81	77	107	128	107	350	132	125	63	75	93	226	161
Migut.G00040.v2.0	0	0	3	0	0	0	0	0	0	0	0	0	0	0	0	0	0	0	0	0	0	0	1	0	0	0	0	0	0	0	1	0	0	1	0	1	0	0	0	1	1	0	1	0	0	0	0	0	0	0	0	0	0	0	0	0	0	0	0	0	0	0	0	0	0	0	0	0	0	0	0	0	0	0	0	0	0	0	0	0
Migut.G00041.v2.0	0	0	0	0	3	2	1	0	0	0	5	6	1	0	1	0	0	0	0	1	3	2	0	0	0	0	0	0	0	0	0	1	2	0	0	0	2	0	0	0	0	0	1	0	0	0	0	0	0	0	0	3	0	3	1	0	0	0	1	1	3	0	1	4	0	1	0	0	0	0	0	0	2	0	0	0	0	2	0	0
Migut.G00042.v2.0	0	0	0	0	0	0	0	0	0	0	0	0	0	0	0	0	0	0	0	0	0	1	0	0	0	0	0	0	0	0	0	1	0	0	0	0	0	0	0	0	0	0	0	0	0	0	0	0	0	0	0	0	0	0	0	0	0	0	0	0	0	0	0	0	0	0	0	0	0	0	0	0	0	0	0	0	0	0	0	0
Migut.G00043.v2.0	10	22	8	17	14	15	20	11	21	15	26	14	25	16	21	9	5	5	19	18	8	1	5	8	6	13	10	7	11	21	6	9	18	8	6	6	4	5	10	6	11	7	5	11	4	7	6	4	3	1	46	76	50	80	66	27	42	45	72	53	74	84	54	59	37	9	25	70	16	63	11	10	17	8	16	4	20	11	13	15
Migut.G00044.v2.0	56	82	82	38	78	36	34	78	46	42	119	58	89	58	104	51	48	56	50	82	87	97	82	119	82	79	67	84	83	130	102	87	121	127	94	159	74	60	96	129	96	137	111	152	127	104	114	102	125	121	42	37	29	62	52	39	25	33	50	30	63	88	64	62	34	50	32	61	48	49	111	85	171	70	93	38	44	72	106	94
Migut.G00045.v2.0	30	22	16	15	19	8	4	25	25	27	35	27	42	22	9	19	28	13	10	31	39	51	31	45	32	14	26	26	19	32	49	46	37	61	37	25	28	17	28	28	59	45	36	34	29	23	22	43	25	13	31	24	21	20	10	27	14	6	18	18	26	19	24	27	17	15	13	16	18	19	47	52	55	29	31	10	13	16	26	21
Migut.G00046.v2.0	24	32	29	27	24	12	19	28	12	13	26	21	41	30	31	20	33	22	28	25	35	33	37	33	27	28	31	31	33	36	41	35	40	55	46	39	21	32	49	48	38	51	49	68	63	39	41	62	49	48	18	17	12	17	13	17	14	12	16	20	24	20	14	18	19	16	16	13	13	27	38	21	42	14	36	11	23	27	40	35
Migut.G00047.v2.0	0	0	0	0	0	0	0	1	0	0	0	0	0	0	0	0	0	0	0	0	0	0	0	0	0	0	0	0	0	0	0	0	0	0	1	0	0	0	0	0	0	0	0	0	0	0	0	0	0	0	0	0	0	0	0	1	0	0	0	0	0	0	1	0	0	0	0	1	1	0	3	0	0	0	0	0	0	1	0	0
Migut.G00048.v2.0	0	0	0	0	0	0	0	0	0	0	0	0	0	0	0	0	0	0	0	0	0	0	0	0	0	0	0	0	0	0	0	2	0	0	0	0	0	0	0	0	0	0	0	0	0	0	0	0	0	0	0	0	0	0	0	0	0	0	0	0	0	0	0	0	0	0	0	0	0	0	0	0	0	0	0	0	0	0	0	0
Migut.G00049.v2.0	252	285	299	169	190	195	176	271	213	191	466	328	339	321	311	200	182	233	226	254	279	306	249	424	190	249	266	271	249	301	344	367	446	391	431	504	242	237	228	309	485	617	628	862	695	565	489	546	473	501	230	144	147	216	136	165	159	142	138	138	227	339	350	266	246	211	217	326	282	299	503	398	730	330	424	194	305	395	562	489
Migut.G00050.v2.0	28	38	27	18	31	18	16	23	23	24	43	40	42	25	22	21	19	19	31	30	62	63	36	43	33	18	26	40	28	29	52	43	46	60	46	52	28	16	32	51	57	22	39	45	33	24	24	26	34	20	28	13	25	19	10	20	18	26	10	19	32	27	25	29	52	41	35	32	42	41	59	27	55	22	57	17	17	47	41	33
Migut.G00051.v2.0	3	3	1	1	4	0	0	2	2	1	2	3	10	1	2	0	1	1	0	1	7	1	0	0	0	1	1	2	0	3	4	3	9	1	0	0	1	0	0	0	14	114	11	409	258	1048	121	49	82	436	4	3	2	0	1	1	1	0	2	0	1	2	0	2	1	0	0	2	0	0	725	1012	1428	604	631	362	745	1129	1409	1449
Migut.G00052.v2.0	573	665	556	336	666	313	334	384	437	345	825	781	879	556	777	372	373	454	320	551	808	768	689	817	360	464	410	565	658	783	843	794	994	848	833	890	437	447	660	641	1218	1168	1371	1440	1353	813	754	1286	1056	1325	538	550	385	523	524	256	339	430	410	366	490	683	951	501	404	412	354	473	323	535	923	815	2478	801	701	429	470	563	1406	927
Migut.G00053.v2.0	10	12	12	15	24	7	11	16	8	9	23	27	22	24	31	9	15	13	10	12	21	13	12	17	12	16	15	13	17	18	9	27	8	12	22	14	13	10	13	10	16	13	22	20	27	12	8	15	14	17	6	11	14	15	10	9	10	6	8	10	14	20	25	16	14	8	10	15	7	16	8	8	16	3	5	1	7	4	12	10
Migut.G00054.v2.0	25	14	29	10	23	26	22	15	23	22	23	19	29	32	24	26	33	19	17	26	33	38	48	39	36	21	29	38	39	61	33	21	27	49	47	67	31	27	41	54	45	59	61	51	55	51	49	63	53	27	29	27	22	33	15	26	14	29	36	20	18	23	30	26	11	43	30	22	16	26	32	25	80	33	25	18	10	18	55	24
Migut.G00055.v2.0	3	3	3	0	2	1	4	1	2	1	3	2	3	2	10	1	6	3	4	5	3	3	14	6	12	1	7	7	2	5	16	4	5	7	6	11	4	3	9	10	1	4	4	6	5	4	5	2	7	2	0	1	1	2	1	2	0	1	3	2	4	6	3	0	1	1	4	4	0	7	1	4	3	0	1	1	4	1	3	4
Migut.G00056.v2.0	120	133	123	58	61	96	79	93	102	121	202	185	214	173	94	112	107	150	132	172	225	187	93	167	100	103	115	143	130	151	156	183	192	144	182	123	115	113	132	144	92	114	85	94	48	65	54	70	71	36	122	128	116	164	106	101	113	91	118	135	174	264	223	182	134	97	93	191	141	180	51	63	125	32	50	31	45	43	47	62
Migut.G00057.v2.0	71	64	66	31	45	21	23	66	34	32	49	67	133	33	53	50	48	45	37	70	87	137	88	87	75	37	60	79	61	50	149	117	78	146	70	103	58	43	70	116	59	65	43	35	46	20	30	24	45	38	50	36	67	29	26	43	19	32	44	27	49	54	47	13	43	39	36	30	32	45	52	38	56	12	63	7	23	23	40	38
Migut.G00058.v2.0	1	1	2	1	1	0	0	0	0	1	1	1	2	1	0	0	3	0	2	0	1	2	2	2	2	0	1	1	4	0	6	1	5	2	4	3	1	0	0	2	3	1	2	0	1	1	1	0	0	0	0	0	2	2	0	0	0	0	0	0	0	1	2	2	0	0	0	2	0	2	0	0	0	0	0	0	0	0	0	1
Migut.G00059.v2.0	6	3	0	2	3	1	1	3	5	1	2	0	4	6	5	2	4	3	3	2	1	2	3	6	3	0	1	0	1	0	0	4	3	2	3	2	2	1	6	2	6	6	3	5	1	3	6	8	5	9	8	2	4	9	1	3	8	1	5	2	6	7	6	3	6	0	2	6	4	3	8	3	14	3	5	0	6	3	5	5
Migut.G00060.v2.0	80	108	75	40	56	36	46	94	58	53	116	70	100	64	60	44	51	59	46	77	98	109	65	67	46	48	56	53	74	105	112	85	137	79	85	101	43	50	60	76	49	72	30	29	39	24	39	34	39	31	49	43	30	75	36	18	25	18	49	23	58	88	43	48	19	19	14	40	21	49	33	39	55	12	2	9	12	5	17	10
Migut.G00061.v2.0	131	111	113	70	128	97	130	153	116	97	220	159	207	180	183	188	199	196	174	259	256	225	253	234	247	178	227	249	262	203	247	227	165	265	263	237	264	172	240	174	166	371	333	295	306	194	285	343	258	224	46	42	40	73	39	46	36	54	46	47	54	34	77	66	58	83	53	48	58	58	56	52	129	49	71	26	34	31	66	57
Migut.G00062.v2.0	170	155	227	122	177	140	113	116	117	153	195	127	176	197	169	138	160	160	115	209	142	198	232	258	144	154	142	231	179	277	206	201	215	276	224	309	152	143	150	188	1104	1002	1556	1146	1081	920	924	1108	1030	756	112	74	89	111	94	56	96	89	96	84	108	129	194	116	140	234	135	118	93	144	431	198	1059	271	515	203	160	341	685	470
Migut.G00063.v2.0	0	0	0	0	0	0	0	0	0	0	0	0	0	0	0	0	0	0	0	0	0	0	0	0	0	0	0	0	0	0	0	0	1	0	0	0	0	0	0	0	0	6	1	0	0	0	1	0	1	0	0	2	1	2	0	0	0	0	0	0	0	0	0	0	0	0	0	0	0	0	1	0	1	0	0	0	0	0	0	0
Migut.G00064.v2.0	43	36	63	32	47	31	37	39	47	46	66	40	50	49	50	30	41	48	35	64	34	54	64	75	43	29	47	59	62	67	63	65	60	62	74	67	54	31	53	60	79	128	107	143	131	100	74	94	125	101	47	36	41	31	39	37	42	57	34	55	38	48	47	52	28	63	32	46	33	46	61	40	116	40	67	15	29	50	84	68
Migut.G00065.v2.0	189	257	311	141	248	149	170	239	207	175	343	187	311	264	283	187	236	200	123	293	295	342	342	409	283	228	329	313	275	394	378	348	334	400	372	430	256	216	314	423	285	384	358	407	350	258	291	297	349	256	174	203	177	246	253	113	105	129	203	167	160	232	218	218	114	159	120	180	111	168	207	179	362	152	116	67	93	98	244	165
Migut.G00066.v2.0	1	0	1	0	0	0	0	0	0	1	1	0	0	1	1	0	0	0	0	0	1	0	1	0	0	0	0	1	0	0	1	2	3	0	0	0	0	0	0	0	0	12	1	84	73	357	20	0	21	172	1	2	0	3	4	0	1	1	1	3	2	3	2	0	0	0	0	7	1	0	145	304	210	190	140	61	173	242	355	291
Migut.G00067.v2.0	26	56	20	17	39	29	16	16	37	42	74	50	58	51	35	20	15	18	35	20	18	33	14	26	11	15	25	23	35	37	12	23	42	14	25	31	14	15	20	8	394	376	347	599	609	484	359	350	463	771	56	97	44	99	138	20	38	20	97	41	182	324	109	231	61	90	70	163	66	164	392	331	934	344	297	159	268	287	531	444
Migut.G00068.v2.0	0	0	0	0	0	0	1	1	0	0	0	3	0	2	0	0	0	0	0	2	0	0	0	0	0	1	1	2	2	0	3	1	1	0	2	1	0	2	3	5	9	22	26	17	22	14	14	17	14	15	0	4	1	1	0	1	1	0	0	0	1	3	2	4	0	7	3	5	1	1	10	7	34	8	5	2	4	6	22	15
Migut.G00069.v2.0	0	0	0	0	0	0	0	0	0	1	0	0	0	0	0	0	0	0	0	0	0	0	0	0	0	0	0	0	0	0	0	0	0	0	0	0	1	0	0	0	0	0	0	0	0	0	0	0	0	0	0	0	0	0	0	0	0	0	0	0	0	0	0	0	0	0	0	0	0	0	0	0	2	0	0	0	1	0	2	0
Migut.G00070.v2.0	13	18	12	19	15	9	10	14	19	13	27	14	17	16	26	11	16	16	18	17	21	15	26	17	15	19	18	13	24	30	12	16	15	31	26	39	9	6	17	16	39	52	76	87	82	47	49	83	64	86	38	17	11	32	30	25	37	40	17	32	21	26	71	37	33	49	35	40	18	45	64	21	146	44	81	28	34	78	163	85
Migut.G00071.v2.0	56	90	85	48	64	70	57	65	54	48	85	67	83	108	105	57	69	69	64	109	100	89	121	121	85	71	83	109	90	132	94	91	90	142	120	161	67	81	101	133	130	180	198	186	222	157	174	172	168	176	46	35	58	70	61	30	45	53	35	44	62	61	83	62	47	52	44	49	44	54	89	36	145	61	74	18	24	46	89	81
Migut.G00072.v2.0	100	52	60	12	91	12	11	100	31	45	43	87	93	53	47	25	15	22	51	30	89	48	31	29	23	10	19	36	21	28	64	73	73	24	50	25	22	24	28	21	62	133	83	69	54	78	42	56	74	63	2097	1583	742	1321	3083	694	1041	568	1907	1335	1208	6613	2448	436	1451	247	688	1681	611	1508	591	704	1501	310	548	129	442	548	653	678
Migut.G00073.v2.0	13	9	19	6	15	5	4	9	7	8	11	16	6	4	13	12	13	13	4	11	10	18	12	14	14	6	11	15	17	24	21	8	18	22	12	20	4	9	20	34	18	15	10	12	19	8	13	10	21	19	9	12	5	14	23	3	2	5	18	10	6	13	18	8	0	18	9	15	2	10	13	14	27	7	7	1	7	6	27	11
Migut.G00074.v2.0	0	0	0	0	0	0	0	0	0	0	0	0	0	0	0	0	0	0	0	0	0	0	0	0	0	0	0	0	0	0	0	1	0	0	0	0	0	0	0	0	0	0	0	0	0	0	0	0	0	0	0	0	0	0	0	0	0	0	0	0	0	0	0	0	0	0	0	0	0	0	0	0	0	0	0	0	0	0	0	0
Migut.G00075.v2.0	1	1	0	2	3	2	4	1	3	1	1	0	0	1	1	0	1	1	0	1	2	0	1	1	0	1	3	0	4	3	2	1	1	3	2	3	0	3	2	2	11	13	13	7	12	9	8	20	14	20	0	0	0	0	1	0	1	0	0	0	0	0	1	0	2	4	2	2	2	0	3	1	2	0	5	0	0	1	6	3
Migut.G00076.v2.0	0	0	0	1	0	0	0	0	0	1	0	1	0	0	1	0	2	0	1	0	0	1	1	0	1	1	0	2	0	2	0	1	0	1	2	2	0	0	0	2	1	2	7	2	9	6	4	6	4	6	1	0	1	0	0	2	1	4	0	3	0	0	0	2	6	14	4	3	2	4	7	1	5	0	7	3	3	17	12	14
Migut.G00077.v2.0	0	0	0	0	0	0	0	0	0	0	0	0	0	0	0	0	0	0	0	0	0	0	0	0	0	0	0	0	0	0	0	0	1	0	0	0	0	0	0	0	0	0	0	0	0	0	0	0	0	0	0	0	1	4	0	0	1	0	4	0	0	3	4	1	1	16	6	1	1	1	3	6	11	2	2	2	8	1	6	5
Migut.G00078.v2.0	0	2	1	0	0	0	0	0	2	2	0	5	4	1	3	1	1	1	0	1	2	2	1	1	2	0	2	3	1	2	3	1	0	2	4	2	5	3	1	3	2	1	1	10	4	1	0	5	4	2	0	0	0	0	2	0	0	0	1	0	0	0	0	0	1	1	0	0	0	0	0	0	8	0	0	0	0	0	0	1
Migut.G00079.v2.0	11	8	10	5	10	9	7	8	6	9	22	9	14	16	13	5	11	7	12	8	6	9	8	8	16	3	3	10	4	0	4	5	7	6	5	5	4	4	8	2	52	49	66	69	77	71	73	63	59	45	12	11	9	18	20	18	14	15	15	13	13	19	5	12	16	7	5	13	14	23	92	83	108	67	109	41	82	113	110	104
Migut.G00080.v2.0	0	0	0	1	0	0	0	0	0	0	1	0	0	0	0	0	1	0	1	0	1	0	2	0	0	0	1	1	0	0	0	1	1	1	0	0	0	0	0	1	1	6	3	5	4	3	4	4	5	5	1	0	0	0	0	0	1	0	0	0	1	0	0	0	0	1	1	0	1	0	5	1	6	1	0	0	2	2	3	4
Migut.G00081.v2.0	0	0	0	0	0	0	0	0	0	0	0	0	0	0	0	0	0	0	0	0	0	0	0	0	0	0	0	0	0	0	0	1	0	0	0	0	0	0	0	0	0	0	0	0	0	0	0	0	1	0	0	0	0	0	0	0	0	0	0	0	0	0	0	0	0	0	0	0	0	0	0	0	0	0	0	0	0	0	0	0
Migut.G00082.v2.0	16	37	18	27	18	27	16	38	15	19	33	20	42	17	10	9	7	6	17	22	33	37	16	11	17	9	17	20	13	26	25	24	35	13	23	27	14	9	12	18	66	49	52	52	59	40	35	49	41	44	49	51	47	27	25	26	26	28	17	25	74	95	59	57	62	15	34	45	29	69	88	104	123	85	65	53	77	63	80	78
Migut.G00083.v2.0	0	0	0	1	1	1	0	0	0	0	0	0	1	0	0	0	0	0	0	0	0	0	1	0	0	0	0	0	0	0	0	0	0	0	1	0	0	0	0	0	9	8	19	20	13	23	4	7	2	4	0	0	0	0	0	0	0	0	0	0	0	0	0	1	1	0	0	0	0	0	236	5	5	201	445	4	252	680	278	699
Migut.G00084.v2.0	14	19	32	7	9	12	9	25	10	11	16	7	23	8	29	16	17	13	9	33	32	37	44	45	36	31	20	32	27	40	58	36	69	84	41	101	33	28	27	62	42	55	68	73	70	41	40	52	70	59	19	1	11	1	2	24	9	29	7	22	0	5	3	2	15	52	33	17	47	20	25	0	7	15	24	2	15	27	34	32
Migut.G00085.v2.0	3	3	4	4	10	5	3	9	6	5	6	3	7	4	10	4	4	3	3	7	5	2	1	5	4	3	5	7	6	7	3	6	1	4	1	4	6	4	10	5	7	15	13	18	15	21	14	16	18	16	4	1	0	0	2	3	2	7	2	2	0	0	2	2	5	3	4	2	9	4	2	1	3	4	10	0	2	7	11	14
Migut.G00086.v2.0	316	350	708	151	1036	280	290	356	341	239	425	265	460	491	1030	405	611	351	287	686	507	504	936	844	734	424	691	762	811	906	619	763	474	999	813	1199	549	507	934	716	224	632	756	555	831	326	423	530	815	708	308	274	194	620	746	268	265	308	465	368	193	308	429	423	198	421	257	384	250	266	89	77	399	96	144	14	52	85	283	159
Migut.G00087.v2.0	61	91	107	44	156	59	44	89	65	67	93	53	81	72	81	54	62	60	58	75	65	61	78	108	84	58	75	76	89	76	54	89	63	85	76	74	70	64	75	63	10	11	23	12	14	10	12	23	25	7	130	81	73	77	96	86	112	96	105	134	33	49	108	49	79	40	53	63	87	72	9	11	25	8	9	2	5	10	11	14
Migut.G00088.v2.0	1	0	0	0	0	0	0	0	1	0	2	1	0	0	0	0	0	0	0	0	1	1	0	0	1	0	1	1	1	0	2	0	1	0	1	0	0	0	1	1	72	141	263	334	221	39	105	357	81	276	1	2	3	0	1	1	3	3	1	1	0	2	0	0	0	1	0	0	2	0	68	22	507	15	105	34	6	94	261	164
Migut.G00089.v2.0	67	97	56	45	67	47	19	58	46	54	84	86	100	66	61	46	37	55	57	80	98	103	83	106	67	65	58	76	63	97	132	104	111	126	114	115	33	49	53	107	129	130	110	119	106	70	67	90	79	60	57	74	56	45	41	26	32	28	30	31	69	80	94	82	46	56	47	51	30	56	129	111	178	82	94	35	66	59	88	68
Migut.G00090.v2.0	154	184	180	117	111	194	160	161	222	210	201	183	156	201	141	151	144	156	168	202	167	160	130	177	122	104	157	164	185	196	123	157	202	133	153	124	104	125	113	108	97	107	93	111	98	74	90	131	83	70	96	87	69	110	50	76	75	82	93	78	86	101	103	128	47	49	49	100	105	98	11	6	26	12	11	4	2	1	16	11
Migut.G00091.v2.0	0	0	0	0	0	0	0	0	0	0	0	0	0	0	0	0	0	0	0	0	0	0	0	0	0	0	0	0	0	0	0	0	0	0	0	0	0	0	0	0	0	0	0	0	0	0	0	0	0	0	0	0	0	0	0	0	0	0	0	0	0	0	0	0	0	0	0	0	0	0	0	0	0	0	0	0	0	0	0	0
Migut.G00092.v2.0	278	195	278	127	375	170	138	60	155	191	262	263	256	269	350	142	90	167	185	197	201	275	149	214	96	119	146	124	246	158	131	242	250	91	257	120	82	206	169	74	38	29	11	51	19	6	73	24	25	13	14	11	15	21	50	2	15	10	19	12	20	63	155	52	8	3	3	21	11	26	11	18	13	10	3	9	1	0	7	4
Migut.G00093.v2.0	23	31	30	8	21	15	14	38	27	26	32	31	43	18	24	17	29	32	34	34	48	32	33	41	37	21	25	43	28	44	54	39	53	76	56	51	49	27	44	52	76	54	78	56	55	37	41	71	52	27	52	59	34	52	31	18	23	10	67	26	74	85	53	63	25	24	21	49	36	40	50	42	162	26	26	17	29	13	70	29
Migut.G00094.v2.0	509	579	375	271	757	331	366	867	403	435	508	467	434	455	603	237	206	299	398	358	259	281	210	387	133	238	326	193	388	411	214	230	345	246	241	266	154	162	290	213	196	232	238	273	280	153	205	227	250	310	93	113	80	123	167	53	89	79	107	129	131	209	130	160	68	32	49	143	68	74	54	37	105	36	42	13	31	28	76	30
Migut.G00095.v2.0	480	255	174	176	105	159	166	277	216	352	418	656	533	197	125	93	93	153	184	189	410	418	101	196	94	83	96	172	146	111	395	470	632	269	364	202	112	121	221	175	424	133	40	115	64	22	32	87	64	44	83	78	97	41	48	39	30	25	41	31	226	196	117	151	37	35	25	130	49	76	92	94	236	23	11	40	17	6	37	25
Migut.G00096.v2.0	33	46	41	18	75	41	43	99	56	39	59	30	48	69	87	35	47	37	46	54	43	27	37	58	52	54	44	39	77	57	20	36	53	42	34	41	41	25	76	39	12	33	38	42	46	35	23	23	63	43	22	3	6	4	4	50	27	50	3	38	8	6	0	7	42	39	33	51	65	28	14	2	2	0	22	0	4	18	31	26
Migut.G00097.v2.0	3	2	0	0	0	0	1	4	0	0	0	0	0	0	1	1	2	2	2	0	2	0	1	0	1	2	2	4	1	0	2	2	2	0	3	2	4	0	0	2	0	1	1	2	1	2	1	1	0	1	1	0	0	0	1	1	0	0	0	0	1	1	0	0	0	0	0	0	1	0	1	2	0	3	2	0	0	0	1	1
Migut.G00098.v2.0	7	9	16	1	10	4	3	10	3	4	14	9	8	9	10	3	10	10	6	8	10	12	14	14	13	10	5	12	8	17	15	7	7	20	11	25	8	8	9	8	7	9	8	21	20	6	11	14	16	16	10	5	1	17	9	8	7	7	18	13	4	10	15	8	5	12	10	6	12	3	17	8	33	10	9	5	9	6	34	10
Migut.G00099.v2.0	0	0	0	0	0	0	0	0	0	0	0	0	0	0	0	0	0	0	0	0	0	0	2	0	0	0	0	0	0	0	0	0	0	0	0	0	0	0	0	0	0	0	0	0	0	0	0	0	0	0	0	0	0	0	0	0	0	0	0	0	0	0	0	0	0	0	0	0	0	0	0	0	0	0	0	0	0	0	0	0
Migut.G00100.v2.0	13	5	12	2	7	2	5	3	5	3	8	7	11	3	2	2	7	5	2	5	4	5	8	7	6	3	4	4	5	9	10	6	14	8	11	10	4	3	7	8	13	14	14	21	7	8	14	18	11	10	0	1	0	0	0	0	0	0	0	0	0	0	2	0	0	1	1	0	0	0	0	0	0	0	0	0	0	0	1	1
Migut.G00101.v2.0	0	0	0	0	0	0	0	0	0	0	0	0	0	0	0	0	0	0	0	0	0	0	0	0	0	0	0	0	0	0	0	0	0	0	0	0	0	0	1	0	0	0	0	0	0	0	0	0	0	0	0	0	0	0	0	0	0	0	0	0	0	0	0	0	0	1	0	0	0	0	0	0	0	0	0	0	0	0	0	0
Migut.G00102.v2.0	25	27	25	24	35	14	10	22	19	30	26	18	28	31	17	17	19	18	27	24	15	30	26	21	14	22	19	27	21	39	24	26	21	39	23	34	19	18	18	26	71	59	62	68	57	65	42	62	54	46	30	24	24	25	16	24	23	21	29	23	43	51	56	28	54	27	31	39	31	47	109	74	150	87	77	44	65	57	105	105
Migut.G00103.v2.0	4	13	22	10	3	6	4	9	8	6	27	20	38	26	40	14	14	15	10	24	39	30	58	43	32	25	12	76	26	68	42	33	34	74	33	78	23	23	65	35	4	5	4	0	10	0	0	0	0	2	30	15	33	12	10	18	6	35	29	16	13	18	18	11	11	53	26	26	27	40	2	1	2	0	2	1	0	7	3	5
Migut.G00104.v2.0	175	179	215	143	260	185	146	289	198	187	224	152	259	226	308	140	151	214	148	243	187	227	255	294	212	160	236	278	226	311	216	220	259	375	314	520	152	178	238	369	323	332	461	523	450	399	380	455	464	538	166	134	132	211	265	125	119	116	141	131	235	334	323	280	205	162	182	231	221	274	564	497	899	468	523	258	307	351	674	519
Migut.G00105.v2.0	103	135	131	70	112	95	71	121	133	109	99	98	86	83	125	59	48	76	87	90	56	42	41	63	35	51	70	55	63	57	65	103	69	53	55	75	26	28	59	49	20	10	15	14	12	7	8	19	9	24	111	121	120	137	100	90	96	84	118	129	89	136	133	118	102	80	56	92	87	56	175	226	276	237	138	111	186	121	135	124
Migut.G00106.v2.0	186	217	232	78	218	73	61	161	120	125	182	207	252	136	241	124	221	111	122	264	260	237	416	288	300	114	208	316	207	313	616	371	319	586	319	539	192	146	283	566	265	213	283	226	215	162	198	249	283	158	148	200	187	203	159	100	60	83	166	130	87	114	101	69	49	93	64	91	46	72	131	121	363	116	120	34	55	70	157	96
Migut.G00107.v2.0	26	25	29	21	21	20	19	14	11	11	30	37	25	23	22	19	37	16	11	29	35	43	38	40	40	21	24	34	43	37	52	41	41	58	29	41	22	25	30	38	92	94	91	110	119	113	86	81	114	84	13	2	11	5	5	8	7	20	3	3	1	9	2	7	14	21	18	15	16	17	28	7	21	3	54	2	15	52	48	46
Migut.G00108.v2.0	5	5	7	1	3	3	2	3	6	6	8	2	4	8	2	2	3	3	7	3	0	2	4	4	7	5	4	8	3	7	5	5	4	10	12	9	5	4	4	7	5	15	11	12	9	16	16	17	6	7	1	2	2	2	2	6	2	6	5	3	1	6	4	2	11	3	7	4	3	10	11	5	10	2	14	4	6	6	10	21
Migut.G00109.v2.0	3	4	4	2	3	2	0	4	4	4	9	5	8	8	0	3	4	3	1	9	8	3	3	6	5	0	3	4	1	5	10	12	11	13	5	11	3	0	4	10	7	3	7	11	2	6	1	3	4	3	2	9	9	13	10	2	5	2	6	2	3	7	12	8	4	6	7	6	5	7	12	8	25	10	15	4	2	6	20	12
Migut.G00110.v2.0	66	49	100	31	93	34	32	32	47	33	65	41	86	38	102	62	84	42	27	70	97	82	154	98	73	47	70	117	91	160	193	135	118	193	153	185	83	89	99	137	98	110	127	120	132	117	108	104	153	199	60	47	53	35	64	40	38	38	47	45	23	33	174	30	19	36	35	25	31	31	116	64	113	72	121	23	82	87	156	143
Migut.G00111.v2.0	162	165	143	95	150	83	59	88	120	124	151	151	175	102	133	67	88	88	75	148	212	161	142	189	120	95	128	144	125	190	257	244	232	223	221	221	111	105	139	170	198	231	185	193	209	123	129	134	148	162	141	135	102	147	88	73	73	53	101	79	134	151	157	123	107	83	97	129	80	94	213	270	309	218	125	68	151	96	165	153
Migut.G00112.v2.0	0	0	0	0	0	0	0	0	0	0	0	0	0	0	0	0	0	0	0	0	0	0	0	0	0	0	0	0	0	0	0	0	0	0	0	0	0	0	0	0	0	0	0	0	0	0	0	0	0	0	0	0	0	0	0	0	0	0	0	0	0	0	0	0	0	0	0	0	0	0	0	0	0	0	0	0	0	0	0	0
Migut.G00113.v2.0	18	34	28	23	17	13	17	15	25	15	49	33	45	34	28	24	33	28	34	34	34	57	40	48	41	31	44	52	41	56	56	28	56	56	58	52	27	27	40	54	98	153	129	172	119	222	131	121	94	125	37	24	27	29	26	41	32	39	26	36	41	62	41	34	74	85	69	58	41	76	247	189	245	167	210	53	152	268	282	324
Migut.G00114.v2.0	72	61	59	28	37	31	41	28	25	33	89	75	107	52	56	31	36	43	28	79	128	112	80	102	45	35	40	55	75	71	164	134	121	125	81	95	43	49	60	85	77	118	78	69	66	56	49	44	61	39	46	56	38	47	31	17	21	23	27	22	56	46	42	44	29	40	32	28	25	17	57	48	117	41	39	25	24	25	36	27
Migut.G00115.v2.0	45	12	341	19	34	40	45	234	45	24	2	2	8	6	2	3	3	5	2	8	1	3	5	13	2	5	9	3	4	3	1	13	10	3	7	5	11	3	0	5	25	44	36	112	40	22	53	45	47	21	137	58	128	240	118	88	256	87	25	26	77	49	5736	55	2120	34	962	223	108	132	21	15	16	11	24	24	13	8	8	9
Migut.G00116.v2.0	237	218	211	194	342	153	135	188	283	208	343	213	281	378	309	142	234	123	204	254	332	336	612	594	420	638	320	677	552	744	282	620	406	522	763	767	525	341	419	411	8830	13088	14289	17297	15923	14660	14819	12213	17224	15186	353	254	357	553	577	307	232	486	891	414	1732	2858	1696	3207	1509	2397	1669	2814	1776	2764	3961	2074	13683	3037	6181	1853	1283	2331	8831	5046
Migut.G00117.v2.0	25	29	34	16	29	18	12	44	32	8	28	31	33	20	39	12	11	11	10	20	21	30	27	19	25	25	19	26	34	20	36	32	47	30	38	52	20	30	39	43	38	53	51	33	38	32	53	36	44	55	44	39	39	35	46	10	42	13	33	23	25	72	240	35	61	25	48	28	34	51	24	24	85	17	25	13	18	27	42	37
Migut.G00118.v2.0	0	1	1	0	0	0	0	0	1	0	0	0	0	0	0	0	0	0	0	0	0	0	0	0	0	0	0	0	0	0	0	0	0	0	0	0	0	0	0	0	4	0	7	6	1	2	3	2	8	5	0	0	1	6	2	0	4	2	0	0	0	0	11	0	13	0	7	1	0	1	0	1	4	0	0	2	0	0	0	0
Migut.G00119.v2.0	92	93	172	56	206	65	60	61	63	70	142	65	125	110	190	76	110	78	71	132	179	138	258	202	169	106	158	180	131	227	238	221	144	278	226	304	144	109	159	252	81	142	142	130	155	86	84	79	162	119	22	38	34	64	38	35	14	24	68	40	26	30	46	33	14	31	20	33	12	33	39	35	61	18	21	8	19	10	39	24
Migut.G00120.v2.0	37	44	42	20	34	22	22	38	31	20	61	67	58	41	69	13	24	32	28	35	46	43	30	45	17	17	29	40	28	55	31	72	75	54	44	38	28	26	34	34	142	97	128	165	117	78	91	113	91	116	35	34	27	32	16	12	20	15	9	17	33	57	45	28	24	41	33	29	35	21	143	95	220	58	76	39	37	59	101	92
Migut.G00121.v2.0	0	0	0	1	0	0	1	0	2	2	0	0	0	1	2	2	4	0	1	2	1	1	2	1	2	0	0	1	2	0	3	2	1	3	1	1	0	0	0	2	4	5	7	6	5	3	7	5	4	5	0	0	0	1	0	2	1	1	0	1	1	0	0	0	3	2	3	2	0	0	7	3	6	7	8	0	3	5	12	15
Migut.G00122.v2.0	21	8	17	14	10	6	11	15	14	11	22	11	19	21	16	14	11	14	14	23	27	28	37	26	24	19	24	32	22	30	24	33	27	36	33	42	24	14	32	31	34	35	13	41	36	22	26	22	23	28	8	7	6	8	3	4	0	8	5	5	7	3	8	6	4	8	14	6	2	6	13	1	11	6	7	2	3	9	13	12
Migut.G00123.v2.0	293	321	280	183	280	106	106	120	126	155	283	174	330	96	166	102	168	99	79	241	353	338	296	269	216	131	176	277	198	343	565	415	387	344	307	353	114	136	151	310	391	291	298	176	241	148	129	182	271	161	121	157	246	109	80	67	61	106	46	75	159	162	108	99	95	74	66	60	65	81	187	199	241	163	166	101	126	152	110	165
Migut.G00124.v2.0	5	6	1	8	4	4	8	4	3	4	16	5	4	9	6	2	5	3	3	3	4	10	8	4	0	3	4	0	4	8	6	3	6	4	6	10	3	4	3	2	19	21	14	14	10	13	9	5	7	11	13	8	5	7	6	3	6	2	11	6	25	37	29	30	9	5	13	10	7	5	56	66	92	37	35	39	36	35	42	43
Migut.G00125.v2.0	2	1	0	0	0	0	0	0	0	0	2	0	0	0	0	0	0	0	1	3	2	0	2	2	1	1	1	0	1	0	1	1	0	1	2	1	4	0	1	1	2	3	3	7	3	2	1	3	0	0	8	8	4	7	2	2	1	0	1	1	7	8	3	0	1	2	2	4	0	3	5	16	16	4	2	1	1	2	11	4
Migut.G00126.v2.0	7	4	5	2	2	2	1	1	1	1	3	3	5	6	1	4	0	1	1	0	6	0	0	1	0	0	1	0	0	0	1	2	2	2	2	3	0	2	2	0	260	1339	440	1067	573	835	264	629	225	1001	1	5	5	0	1	1	1	0	0	0	4	1	1	5	0	0	1	0	0	4	497	623	1500	207	314	105	254	379	805	678
Migut.G00127.v2.0	0	2	0	1	1	2	0	2	0	0	1	0	0	1	1	0	1	1	0	3	1	0	0	3	0	0	2	0	0	1	1	2	0	1	0	0	4	0	0	0	1	17	1	124	63	653	22	5	15	224	5	7	6	2	1	0	4	2	5	2	3	3	5	2	0	0	0	1	0	3	426	703	131	303	271	84	455	537	364	545
Migut.G00128.v2.0	2	1	1	0	0	1	0	1	0	1	3	2	5	3	1	0	0	0	1	2	1	1	0	0	0	0	0	1	0	0	2	3	0	0	1	1	0	0	0	1	56	244	68	390	240	774	91	146	89	465	3	3	2	0	1	0	1	0	0	0	1	7	0	0	0	0	0	2	1	0	388	567	778	217	222	115	249	317	986	642
Migut.G00129.v2.0	0	3	2	0	2	3	2	4	3	3	5	5	15	7	9	2	0	4	10	6	4	0	7	5	5	2	3	1	3	13	2	3	2	9	1	6	4	7	10	2	12	4	7	10	13	10	10	11	13	13	1	0	1	0	2	0	1	1	2	0	0	1	3	0	2	0	1	0	1	1	3	0	2	1	4	0	0	3	2	2
Migut.G00130.v2.0	30	36	21	20	19	14	11	26	16	18	31	21	49	20	30	36	44	22	29	43	41	56	49	62	35	33	30	76	37	76	61	39	41	94	54	91	38	30	48	88	83	45	73	60	68	67	48	46	64	35	5	10	14	14	5	8	5	10	7	12	4	18	15	7	6	18	11	14	9	16	22	6	37	9	23	8	6	16	28	19
Migut.G00131.v2.0	11	12	18	5	24	5	5	7	13	10	37	28	19	35	22	15	17	11	23	16	20	22	20	42	10	25	33	25	29	23	17	21	25	20	22	24	15	24	9	20	29	61	81	81	63	60	58	93	43	45	62	23	33	50	35	52	50	61	40	55	30	63	74	47	83	60	79	94	99	91	113	23	132	63	180	22	41	119	168	135
Migut.G00132.v2.0	7	4	1	0	0	0	2	2	3	1	10	5	7	8	0	3	2	0	1	2	10	9	6	0	1	1	4	0	2	4	8	16	3	5	2	0	1	0	0	0	7	18	11	5	2	5	2	2	1	3	8	10	2	23	41	0	5	0	35	15	13	18	22	21	0	0	0	19	0	10	1	6	36	3	1	0	5	0	20	11
Migut.G00133.v2.0	0	0	0	0	0	0	0	0	0	0	0	0	0	0	0	0	0	0	0	0	0	0	0	0	0	0	0	0	0	0	0	0	0	0	0	0	0	0	0	0	0	0	0	0	0	0	0	0	0	0	0	0	0	0	0	0	0	0	0	0	0	0	0	0	0	0	0	0	0	0	0	0	0	0	1	0	0	0	0	0
Migut.G00134.v2.0	32	21	29	24	34	26	26	23	31	22	28	13	49	42	38	23	30	21	19	44	33	32	44	40	32	36	33	71	39	81	43	32	43	72	43	79	23	21	31	55	101	106	149	192	175	154	155	139	154	318	31	51	16	47	61	12	22	13	46	34	82	207	67	68	32	28	30	99	24	59	97	64	230	37	48	54	34	30	114	73
Migut.G00135.v2.0	11	6	5	10	8	1	2	7	3	4	7	13	12	11	17	2	3	3	5	9	13	18	18	17	5	8	8	10	13	21	13	22	18	42	22	27	16	9	17	38	167	143	164	165	167	123	64	101	158	255	1	0	2	1	2	1	1	1	1	0	4	2	2	2	1	26	7	1	2	1	80	85	89	118	90	15	68	75	88	88
Migut.G00136.v2.0	168	151	181	123	154	155	132	203	150	141	233	179	212	242	203	143	134	171	119	189	184	164	194	209	138	126	160	168	196	261	155	193	173	208	218	262	148	162	118	201	261	330	336	373	367	252	303	254	260	241	191	150	113	189	177	101	163	142	103	150	127	165	176	208	176	163	152	170	162	220	190	154	307	146	189	75	109	170	213	145
Migut.G00137.v2.0	2	2	4	0	0	0	0	2	0	1	2	0	5	2	4	1	3	2	1	5	7	8	6	9	2	1	4	7	2	14	22	8	3	18	6	7	0	5	5	9	4	1	5	1	0	0	2	5	3	2	2	1	1	0	1	1	0	0	1	0	0	0	0	0	0	3	1	0	1	0	2	0	1	1	2	0	0	1	0	0
Migut.G00138.v2.0	1	1	0	0	0	0	0	0	0	0	0	2	0	2	0	1	0	0	0	2	0	0	0	0	0	0	0	0	0	0	0	0	0	0	0	0	0	1	0	0	0	0	0	0	0	1	0	0	0	0	0	0	0	0	0	0	1	0	0	0	0	0	0	0	0	1	0	0	0	0	0	0	0	0	0	0	0	1	0	0
Migut.G00139.v2.0	0	1	1	0	0	1	0	1	2	0	0	1	0	0	0	0	0	0	1	0	0	1	0	0	0	0	0	0	1	1	0	1	0	0	0	1	0	1	1	0	5	1	0	0	0	0	0	2	0	2	1	0	0	0	0	0	0	1	0	0	1	0	1	0	2	1	1	1	1	1	1	1	3	0	0	0	1	0	1	0
Migut.G00140.v2.0	12	17	22	13	10	5	14	8	10	10	33	40	40	22	18	20	26	29	11	28	53	22	37	34	14	17	21	27	20	25	45	48	42	29	21	25	12	20	25	28	48	12	34	8	8	21	15	19	12	5	28	14	28	8	5	21	13	11	17	14	11	8	11	6	13	9	11	5	5	13	7	2	18	7	1	1	3	1	8	5
Migut.G00141.v2.0	0	0	0	0	0	0	0	0	0	0	0	0	0	0	0	0	0	0	0	0	0	0	0	0	0	0	0	0	0	0	0	0	0	0	0	0	0	0	0	0	0	0	2	0	0	0	0	0	0	0	3	3	3	3	1	4	2	1	1	0	0	5	1	2	2	5	2	2	3	3	6	10	21	5	5	0	1	10	3	5
Migut.G00142.v2.0	98	104	180	82	252	66	56	80	84	64	106	89	118	104	194	67	97	74	59	120	115	150	187	222	119	69	137	101	106	165	168	161	153	233	173	238	98	79	124	190	145	139	159	142	172	80	76	97	164	130	198	227	193	397	466	139	148	153	248	220	239	289	465	303	184	189	166	174	157	197	166	137	329	192	228	42	69	106	226	170
Migut.G00143.v2.0	0	0	0	0	0	0	0	0	1	0	0	0	0	0	0	0	0	0	1	0	0	0	0	0	1	0	0	0	0	0	2	0	0	0	0	0	0	1	0	0	13	26	46	35	35	24	25	47	18	24	0	0	0	0	0	0	0	0	0	0	0	0	0	0	0	0	0	0	0	0	38	19	72	11	12	7	3	9	53	16
Migut.G00144.v2.0	95	111	59	24	65	59	58	39	58	56	150	150	151	86	68	65	55	58	49	87	171	161	60	91	83	65	69	85	93	78	164	184	196	80	118	80	68	51	75	67	268	521	325	453	344	391	258	293	280	399	385	361	194	335	417	177	296	184	324	273	288	657	362	236	210	305	192	354	266	298	790	659	1671	507	584	154	404	643	1224	1002
Migut.G00145.v2.0	0	0	0	0	0	0	0	0	0	0	0	0	0	0	0	0	0	0	1	0	0	0	0	0	0	0	0	0	0	0	0	0	0	0	0	0	0	0	0	0	0	0	0	0	0	0	0	0	0	0	0	0	0	0	0	0	0	0	0	0	0	0	0	0	0	0	0	0	0	0	0	0	0	0	0	0	0	0	0	0
Migut.G00146.v2.0	39	40	59	29	43	28	28	37	35	36	46	29	40	39	51	30	43	29	31	56	47	46	39	69	37	46	43	62	63	82	68	46	105	58	48	96	56	44	53	96	116	65	82	104	86	94	75	96	80	72	40	33	56	42	42	44	18	36	65	30	55	63	47	55	56	49	42	46	84	76	101	58	185	77	103	35	41	68	119	102
Migut.G00147.v2.0	46	74	45	29	18	22	25	50	41	59	51	48	54	34	24	31	36	45	27	44	78	56	53	48	34	22	20	41	29	45	101	62	55	85	71	73	29	27	33	74	192	106	161	76	65	83	51	81	71	54	56	68	58	29	27	17	22	18	32	17	40	38	52	40	30	37	22	27	21	48	83	67	157	55	83	21	25	23	86	62
Migut.G00148.v2.0	57	67	67	20	78	32	30	42	43	45	122	82	101	103	153	28	32	53	63	77	115	49	118	163	70	50	56	66	131	111	87	99	106	107	106	162	71	68	189	88	119	178	197	170	159	77	114	128	178	164	74	59	35	69	87	22	30	33	102	45	44	81	118	83	38	89	31	72	52	46	55	52	199	39	45	12	25	34	82	70
Migut.G00149.v2.0	55	54	58	28	39	44	50	39	40	37	83	70	83	77	44	61	50	64	57	71	77	76	62	71	57	52	61	63	53	85	79	69	81	80	71	78	45	58	54	73	108	119	134	140	140	117	88	142	80	75	47	60	44	52	46	30	31	24	24	46	68	60	53	70	25	51	46	41	39	64	77	68	199	44	53	49	42	48	97	70
Migut.G00150.v2.0	10	12	12	7	15	6	6	6	5	6	13	17	30	10	20	17	24	15	6	20	35	28	29	31	37	13	17	42	10	47	58	25	33	52	20	52	20	22	26	61	7	10	16	10	13	15	13	20	21	9	5	2	4	3	0	4	4	2	12	3	4	2	4	7	2	30	9	1	3	3	11	7	17	0	4	0	1	1	13	8
Migut.G00151.v2.0	322	309	311	243	319	196	211	268	201	180	311	197	328	239	308	205	249	202	157	345	340	398	414	436	252	194	274	293	317	405	440	411	358	410	421	406	203	220	297	348	438	436	730	556	615	321	328	503	404	452	220	252	226	302	255	161	183	256	202	224	256	207	314	242	131	232	191	225	196	295	358	382	916	316	351	139	152	241	556	413
Migut.G00152.v2.0	252	234	192	102	162	168	139	212	188	168	281	222	335	179	169	159	155	165	175	240	297	316	234	255	170	147	164	232	207	247	355	292	330	328	264	314	149	162	243	322	529	497	495	508	374	419	315	443	367	422	218	175	168	124	99	125	109	98	116	110	210	232	167	165	150	161	117	166	159	189	506	426	709	239	306	141	198	256	443	340
Migut.G00153.v2.0	90	92	89	51	92	39	48	61	66	55	104	65	129	99	102	86	85	78	61	134	107	146	127	135	113	77	91	129	75	134	161	148	129	209	142	180	111	76	95	166	163	155	168	157	153	113	129	148	129	105	60	78	67	69	57	63	39	64	71	47	69	115	130	102	77	95	89	85	63	75	173	149	238	81	122	49	73	78	151	122
Migut.G00154.v2.0	42	43	47	16	26	36	20	32	34	28	57	45	46	47	37	29	18	37	27	34	46	35	48	41	27	24	38	40	45	40	43	46	70	53	57	56	33	36	31	64	68	86	85	119	64	78	45	87	44	54	17	17	19	29	26	15	17	18	19	19	30	30	31	14	15	16	17	20	14	15	53	46	95	34	35	17	23	25	53	45
Migut.G00155.v2.0	9	11	11	7	9	6	10	5	9	13	9	8	20	10	9	12	7	5	9	14	14	18	14	10	9	10	12	16	6	11	30	14	11	12	9	4	11	3	3	13	13	13	16	11	13	20	10	13	16	11	11	13	15	24	22	8	4	10	6	4	6	12	24	11	5	14	20	14	10	11	18	16	28	16	10	8	6	11	21	22
Migut.G00156.v2.0	17	11	27	3	7	5	8	11	8	4	13	10	24	12	18	22	31	22	6	27	45	35	41	35	37	22	22	38	23	49	58	22	48	69	42	76	30	32	48	39	7	14	9	13	7	6	14	10	21	6	0	6	16	14	4	5	5	7	18	13	9	3	1	11	7	28	13	6	8	13	11	3	16	0	2	0	1	1	9	3
Migut.G00157.v2.0	78	55	46	32	33	31	32	37	36	40	51	44	72	65	38	70	62	57	43	76	72	76	105	76	87	50	79	112	67	67	126	114	81	124	86	79	49	41	57	76	71	76	80	54	53	61	65	68	58	54	59	51	86	80	46	51	52	62	52	51	70	67	83	55	37	78	53	71	51	69	92	72	134	37	58	13	35	33	70	60
Migut.G00158.v2.0	32	9	2	2	1	2	0	12	6	1	13	10	16	9	0	2	4	2	2	3	19	16	3	3	3	1	3	8	6	1	11	20	17	5	7	3	3	0	2	1	4	3	4	0	2	1	2	1	0	2	9	8	0	4	0	5	3	2	1	6	12	8	3	3	1	2	4	7	2	1	2	4	9	0	0	0	0	0	2	4
Migut.G00159.v2.0	0	0	0	0	0	0	0	0	0	0	0	0	0	0	0	0	0	0	0	0	0	0	0	0	0	0	0	0	0	0	0	0	0	0	0	0	0	0	0	0	0	0	0	0	0	0	0	0	0	0	0	0	0	0	0	0	0	0	0	0	0	0	1	0	0	0	0	0	0	0	0	0	0	0	0	0	0	0	0	0
Migut.G00160.v2.0	29	49	43	23	32	37	17	41	23	24	58	30	56	38	40	29	27	37	20	47	54	59	43	52	40	34	42	40	27	50	64	59	61	52	39	43	28	27	37	41	10	18	9	6	8	5	11	11	14	5	34	31	31	38	30	21	31	26	26	39	49	53	27	31	36	28	30	27	36	42	13	21	18	10	6	5	12	8	17	13
Migut.G00161.v2.0	306	337	332	167	237	248	230	364	234	237	410	272	384	286	285	264	256	244	197	368	433	441	343	405	285	262	361	316	337	477	409	452	469	365	373	430	228	209	309	304	112	167	104	129	116	94	91	85	129	68	332	262	288	305	211	230	216	229	246	311	284	295	257	320	211	218	176	251	236	271	73	41	99	29	49	23	33	36	69	50
Migut.G00162.v2.0	177	238	280	129	204	153	127	160	126	118	306	167	292	248	294	167	188	187	156	281	313	304	364	358	266	180	279	332	279	387	335	421	388	432	410	547	187	221	271	353	306	448	383	417	392	270	340	294	349	271	174	176	164	219	180	113	136	148	181	142	133	184	260	174	127	179	112	135	106	165	135	115	285	143	135	49	85	101	145	138
Migut.G00163.v2.0	317	418	390	261	514	219	200	255	278	252	390	319	422	315	434	227	226	230	222	364	403	458	449	468	282	254	294	394	406	498	512	536	405	555	416	541	250	284	415	447	1111	887	1252	1263	1291	1054	796	930	1256	1255	274	262	256	282	371	142	189	183	229	190	346	355	435	379	238	204	162	274	187	332	781	758	1409	738	790	306	442	582	779	659
Migut.G00164.v2.0	148	164	210	64	225	73	70	98	94	78	228	141	299	109	297	115	171	129	69	253	406	328	402	388	250	233	205	285	279	543	533	345	405	540	441	655	256	204	369	460	431	479	579	495	488	300	374	508	504	476	91	86	90	139	110	60	53	50	148	58	89	92	106	85	43	170	75	87	66	102	122	89	392	90	112	36	53	98	259	146
Migut.G00165.v2.0	2493	3058	4025	2022	3279	2100	1718	2133	1916	1797	2923	1869	3175	2098	2933	2246	3010	2105	1196	3715	3261	3837	4597	4264	3700	2299	3523	3955	3190	5109	4304	4350	3629	5293	4277	5783	2742	2488	3268	4879	2773	3205	3230	2521	3403	1755	2095	2467	3180	1906	1141	1403	1656	2219	1592	1126	1198	1408	1549	1512	1416	1607	2129	1608	1330	1841	1429	1425	1060	1465	1351	1182	2694	1155	1123	630	866	1105	1690	1390
Migut.G00166.v2.0	8	14	6	5	5	6	3	3	4	13	3	8	8	3	6	5	3	3	6	9	4	7	8	8	3	1	3	3	8	8	11	9	3	7	1	5	5	8	1	8	13	3	19	6	11	4	0	13	8	5	9	9	5	7	6	8	8	5	8	5	14	7	11	6	16	13	6	9	11	7	14	10	19	1	12	0	4	4	14	12
Migut.G00167.v2.0	10	14	2	1	1	4	3	4	2	4	6	2	10	2	3	4	3	4	2	5	3	7	1	6	9	3	8	4	6	6	9	1	6	8	7	7	1	4	7	16	9	6	9	5	6	6	4	6	11	2	14	20	13	4	15	9	18	21	5	15	36	33	29	25	28	16	26	22	34	36	15	6	48	5	3	1	1	9	20	16
Migut.G00168.v2.0	7	5	3	1	3	5	6	7	8	9	5	1	14	7	2	7	6	7	11	11	10	4	10	10	7	17	4	11	13	7	5	8	13	13	14	12	6	6	6	9	7	16	29	23	25	20	30	24	26	22	13	3	6	11	18	10	11	5	6	12	10	13	44	6	12	13	12	17	12	5	10	5	31	5	10	2	4	8	21	9
Migut.G00169.v2.0	0	0	0	0	0	0	0	0	1	0	0	0	0	0	0	0	0	0	0	0	0	0	0	0	0	0	0	0	0	0	0	0	0	0	0	0	0	0	0	0	0	0	1	1	6	0	1	0	0	1	0	0	0	0	0	0	0	0	0	0	0	0	0	0	0	0	0	0	0	0	1	2	3	2	2	0	2	0	5	2
Migut.G00170.v2.0	0	0	3	0	1	0	0	0	1	1	3	1	1	0	1	0	0	0	0	0	0	2	0	0	1	1	0	0	0	0	0	1	0	1	0	0	0	0	0	0	1	1	3	5	4	2	1	2	5	0	0	2	1	1	2	2	0	0	0	0	5	5	7	0	12	0	3	10	5	4	4	1	5	2	1	1	1	0	3	1
Migut.G00171.v2.0	277	405	388	169	522	140	99	178	147	168	251	220	351	208	342	178	332	155	124	346	362	402	471	407	425	200	387	474	312	566	746	605	437	628	406	674	315	217	380	559	269	282	249	149	299	108	163	143	425	235	125	188	224	189	202	126	102	153	151	115	171	193	221	107	112	113	92	116	73	123	96	111	233	96	115	23	75	91	97	88
Migut.G00172.v2.0	0	0	1	0	0	0	0	0	0	0	0	0	0	0	0	0	0	0	0	0	0	0	0	0	0	0	0	0	0	0	0	1	0	0	0	0	0	0	0	0	0	0	0	0	0	0	0	0	0	0	0	0	0	0	0	1	0	0	0	0	0	0	2	0	0	0	0	0	0	0	0	0	1	0	0	1	1	0	1	0
Migut.G00173.v2.0	64	72	113	36	95	51	42	112	70	62	109	90	99	73	126	50	56	58	56	97	121	85	112	111	66	81	79	82	89	118	103	117	121	155	118	180	69	65	88	112	83	118	123	83	128	94	77	83	91	78	51	49	43	73	86	38	35	50	49	54	46	72	97	61	56	38	50	61	41	40	82	66	146	69	68	34	37	80	114	86
Migut.G00174.v2.0	7	8	15	3	9	9	5	4	4	7	5	9	4	4	5	4	8	3	2	8	4	10	8	3	11	8	10	4	5	7	10	9	9	16	12	9	2	2	6	12	10	8	18	19	26	6	10	9	14	14	3	2	2	6	15	3	6	3	3	2	5	7	9	15	6	3	7	4	4	4	14	6	19	2	7	2	2	3	16	8
Migut.G00175.v2.0	0	0	0	0	0	0	0	0	0	0	0	0	0	0	0	0	0	0	0	0	0	0	0	0	0	0	0	0	0	0	0	0	0	0	0	0	0	0	0	0	0	0	0	0	0	0	0	0	0	0	0	0	0	0	0	0	0	0	0	0	0	0	0	0	0	0	0	0	0	0	0	0	0	0	0	0	0	0	0	0
Migut.G00176.v2.0	2	5	9	2	6	1	2	6	5	5	9	11	10	1	6	13	7	9	0	11	21	22	33	25	20	19	21	31	14	27	30	39	36	43	29	50	29	13	20	35	47	36	34	49	55	25	56	56	59	62	15	15	22	31	33	12	10	9	33	17	29	38	44	38	30	39	36	19	31	31	56	61	92	41	37	20	32	37	84	69
Migut.G00177.v2.0	22	39	39	17	33	16	18	38	30	24	41	26	32	30	34	32	25	25	23	46	37	34	48	51	33	33	32	46	40	49	27	36	42	67	53	61	27	31	49	59	49	74	81	72	59	39	51	76	60	45	10	9	4	12	5	4	4	4	0	2	10	1	8	12	6	9	7	6	6	12	23	19	29	11	16	4	5	4	19	7
Migut.G00178.v2.0	286	334	323	238	263	241	198	309	230	245	395	309	381	324	317	234	201	243	212	415	381	385	426	432	287	207	247	365	287	414	487	403	444	517	411	503	240	245	305	411	631	646	791	757	722	633	470	669	533	530	311	258	260	296	235	195	202	184	217	199	332	395	390	287	255	205	222	273	270	292	683	662	1089	503	529	349	438	571	732	676
Migut.G00179.v2.0	0	3	2	0	0	0	0	0	0	0	3	0	1	0	2	0	0	1	0	1	0	1	0	2	0	1	0	3	2	0	0	0	1	3	0	3	2	0	2	6	7	11	14	14	13	8	9	15	20	15	1	3	1	1	0	0	3	1	1	1	3	2	2	1	2	8	5	0	0	4	2	1	5	1	2	0	0	2	2	3
Migut.G00180.v2.0	38	28	29	27	34	22	18	34	17	16	17	38	40	17	21	14	12	20	25	33	37	25	42	24	24	21	25	28	17	21	62	51	40	34	52	53	21	17	32	34	78	75	76	70	46	45	37	50	40	39	42	34	36	24	47	13	14	12	43	25	33	40	43	31	24	27	25	25	19	33	49	49	112	39	56	19	25	41	72	50
Migut.G00181.v2.0	177	224	260	119	242	127	115	183	151	147	293	216	330	196	232	147	211	177	168	259	301	314	333	314	197	177	203	258	232	338	317	278	300	388	321	385	178	164	201	335	360	323	461	468	401	408	284	342	379	302	89	100	103	93	69	55	57	66	66	62	98	165	141	98	74	86	61	106	84	113	212	198	312	138	162	86	103	129	175	167
Migut.G00182.v2.0	14	29	10	14	13	13	5	19	7	8	14	15	23	10	9	10	18	9	20	24	23	23	15	17	17	11	13	24	25	15	22	16	8	19	17	22	16	15	29	25	21	37	24	27	23	32	25	29	35	56	32	32	34	28	34	21	11	17	31	19	23	55	30	20	14	27	23	33	19	36	85	57	194	38	45	31	33	39	100	72
Migut.G00183.v2.0	54	54	46	30	30	31	20	38	29	49	50	94	70	37	26	30	37	37	24	50	89	84	58	69	42	22	22	44	28	32	115	88	74	86	48	53	18	26	38	63	138	106	111	72	69	62	53	90	61	50	77	65	64	30	18	42	19	30	31	33	95	71	86	45	42	49	46	33	27	57	159	130	184	66	93	42	45	51	114	82
Migut.G00184.v2.0	0	0	0	0	0	0	0	0	0	0	0	0	0	0	0	0	0	0	0	0	0	0	0	0	0	0	0	0	0	0	0	0	0	0	0	0	0	0	0	0	0	0	0	0	0	0	0	0	0	0	0	0	0	0	0	0	0	0	0	0	0	0	0	0	0	0	0	0	0	0	0	0	0	0	0	0	0	0	0	0
Migut.G00185.v2.0	0	0	0	0	0	0	0	0	1	0	0	0	0	0	0	0	0	0	0	0	1	0	0	0	0	0	1	1	0	1	2	0	0	1	0	0	0	0	0	0	4	0	0	1	0	1	0	0	0	0	1	0	0	0	0	1	0	0	0	0	0	0	1	1	0	0	0	0	0	0	0	0	0	0	0	0	0	0	0	0
Migut.G00186.v2.0	7	4	2	4	3	2	2	2	7	4	4	6	8	5	2	6	1	2	4	4	8	5	5	12	4	3	2	6	4	6	3	10	10	8	4	10	2	4	5	8	10	16	12	10	13	6	9	12	8	6	7	3	2	3	4	3	4	1	4	1	5	12	2	5	3	5	4	2	2	5	15	10	18	10	11	9	9	9	9	11
Migut.G00187.v2.0	0	0	0	0	0	0	0	0	0	0	0	0	0	0	0	0	0	0	0	0	0	0	0	0	0	0	0	0	0	0	2	0	0	0	0	0	0	0	0	0	0	0	0	1	0	0	0	0	0	0	0	0	0	0	0	0	0	0	0	0	0	0	0	0	0	0	0	0	0	0	0	0	0	0	0	0	0	0	0	0
Migut.G00188.v2.0	93	157	62	31	25	43	55	57	52	47	161	146	169	59	34	37	35	35	42	111	259	146	80	80	56	32	66	67	55	54	147	271	209	60	81	66	40	24	55	27	48	128	35	23	29	8	21	45	22	11	66	65	23	42	13	22	15	22	34	22	19	24	17	14	20	11	8	35	43	23	5	2	19	1	3	0	1	2	4	3
Migut.G00189.v2.0	25	41	34	19	19	10	11	20	16	14	39	29	48	20	37	22	37	24	7	57	61	47	55	55	47	17	25	41	43	72	74	63	93	69	45	82	37	33	43	89	45	67	42	32	48	35	33	58	73	46	14	13	9	7	4	7	5	8	16	10	1	13	6	6	18	24	13	10	5	16	12	6	64	4	11	4	5	4	29	18
Migut.G00190.v2.0	177	217	168	135	117	116	110	189	129	134	298	254	316	190	135	151	151	184	170	224	302	329	227	253	187	199	190	222	177	244	318	288	346	294	266	289	195	179	171	214	335	325	254	251	213	196	151	256	167	117	62	64	50	55	27	47	43	43	43	36	101	135	55	66	47	91	51	74	74	99	117	90	199	63	66	19	52	57	127	98
Migut.G00191.v2.0	26	45	23	11	58	26	31	45	43	39	45	19	15	25	17	4	3	14	11	7	13	20	9	7	7	4	14	3	8	12	1	7	12	0	29	8	3	1	7	1	18	29	8	21	21	5	17	14	21	17	43	32	23	26	19	22	17	28	23	17	81	71	28	56	37	13	26	49	25	55	15	10	8	14	17	10	11	7	3	11
Migut.G00192.v2.0	80	107	33	27	143	75	95	128	144	120	63	36	35	33	27	22	10	36	39	29	35	51	4	13	10	17	34	6	29	9	4	20	6	4	20	6	8	6	6	1	37	42	9	61	53	11	36	24	43	13	56	55	32	28	28	18	20	23	31	26	90	95	36	75	48	17	26	75	36	43	5	7	9	15	12	8	4	2	3	2
Migut.G00193.v2.0	142	159	73	76	339	161	156	236	132	201	131	85	81	65	65	56	25	89	61	48	33	34	19	27	16	17	45	17	52	28	9	27	18	6	26	10	21	8	9	4	34	57	25	45	45	16	40	40	59	39	208	131	89	141	193	105	116	142	146	127	234	213	153	221	150	37	88	164	119	162	55	40	49	43	57	33	23	18	37	28
Migut.G00194.v2.0	0	0	0	0	0	0	0	0	0	0	0	0	0	0	0	0	0	0	0	0	0	0	0	0	0	0	0	0	0	0	0	0	0	0	0	0	0	0	0	0	0	0	0	0	0	0	0	0	0	0	0	0	0	0	0	0	0	0	0	0	0	0	0	0	0	0	0	0	0	0	0	0	0	0	0	0	0	0	0	0
Migut.G00195.v2.0	0	0	0	0	0	0	0	0	0	0	0	0	0	4	0	0	0	0	0	0	0	0	0	0	0	0	0	0	0	0	0	0	0	0	0	0	0	0	0	0	0	0	0	0	1	0	1	0	0	0	0	0	0	0	0	0	0	0	0	0	0	0	0	0	0	0	0	0	0	0	1	0	1	0	0	0	0	0	2	0
Migut.G00196.v2.0	427	388	327	157	321	170	183	317	240	240	373	400	519	216	304	248	275	237	180	376	545	568	554	436	355	182	247	461	317	480	925	599	521	742	488	655	231	266	407	664	920	803	882	642	671	504	434	679	766	515	323	294	251	213	164	188	112	129	217	125	296	270	276	195	205	297	216	186	200	222	653	482	917	246	361	128	186	205	611	378
Migut.G00197.v2.0	51	25	44	37	44	46	35	44	48	58	63	60	56	57	92	31	21	39	53	49	37	54	34	64	32	44	47	39	53	54	54	72	74	52	65	88	56	39	64	63	66	69	100	89	95	62	51	77	68	91	37	31	14	46	64	27	27	35	34	38	52	89	74	74	65	33	43	56	49	67	69	74	133	73	73	34	59	55	110	76
Migut.G00198.v2.0	1	3	0	2	0	1	0	1	2	2	3	1	2	2	0	0	1	4	0	3	3	1	0	0	0	0	1	0	0	1	0	3	4	2	3	1	1	1	2	4	43	106	62	367	300	1423	87	66	64	376	4	4	2	2	1	0	0	0	1	0	3	1	0	4	2	2	0	0	1	1	946	1188	705	577	662	201	786	1027	1180	1241
Migut.G00199.v2.0	11	13	10	6	5	4	5	21	11	8	4	7	7	4	6	4	8	5	3	7	9	13	6	13	6	3	7	8	3	8	14	15	10	7	5	8	1	7	7	11	74	85	81	148	93	286	94	91	60	114	3	10	7	7	4	5	4	12	2	3	19	12	5	11	3	13	7	7	11	15	208	326	164	196	119	84	219	211	189	248
Migut.G00200.v2.0	0	0	2	0	0	0	0	0	0	0	0	0	3	0	0	0	0	0	0	0	0	3	0	0	0	0	0	1	1	0	1	0	0	0	0	2	0	0	0	1	1	2	1	0	1	1	0	0	3	0	0	0	0	0	0	0	0	0	0	0	0	0	0	0	1	3	1	0	0	0	17	15	29	6	12	2	10	14	14	13
Migut.G00201.v2.0	5	9	10	8	18	10	11	11	9	6	13	11	11	12	4	8	4	9	8	8	10	16	6	10	7	11	13	11	18	12	7	24	20	15	27	16	9	11	8	5	18	10	25	41	33	16	27	24	31	22	0	0	0	0	3	0	0	0	0	0	0	0	8	2	5	1	5	0	1	0	1	4	2	0	1	0	2	0	0	2
Migut.G00202.v2.0	0	0	0	0	0	0	0	0	1	0	0	0	0	0	0	0	0	0	0	0	1	0	0	0	0	0	0	0	0	1	1	0	0	0	0	0	0	0	0	0	0	1	0	0	0	1	1	0	0	0	0	0	0	0	0	0	0	0	0	0	0	0	1	0	0	0	0	0	0	0	0	0	0	0	0	0	0	0	0	0
Migut.G00203.v2.0	2	1	0	0	0	1	0	5	1	0	3	0	1	2	1	2	2	0	0	1	0	6	1	0	0	1	1	0	0	2	1	0	2	0	4	1	1	0	1	1	6	7	15	28	18	11	4	22	8	9	0	1	0	0	0	0	0	0	0	0	0	1	0	0	0	3	0	0	0	0	21	17	85	9	16	19	7	16	53	27
Migut.G00204.v2.0	30	42	32	34	33	6	20	35	20	30	20	11	18	5	20	5	7	9	9	17	23	19	19	23	10	17	15	23	11	20	21	28	28	36	12	29	14	11	24	32	33	21	22	23	30	18	27	18	29	37	26	36	43	31	19	15	24	9	25	17	23	19	33	4	8	11	3	12	16	11	44	64	112	19	24	21	24	51	66	79
Migut.G00205.v2.0	50	30	44	27	24	30	30	32	24	30	42	26	27	20	30	20	7	13	21	20	21	11	9	17	6	14	16	5	9	15	12	18	35	19	28	21	14	9	10	9	36	23	20	60	22	8	25	18	40	24	5	12	19	15	15	2	25	5	3	6	18	3	226	7	18	1	9	6	12	8	32	45	67	36	17	28	18	19	6	12
Migut.G00206.v2.0	392	359	492	221	996	349	243	365	365	310	402	272	352	448	849	260	250	271	315	373	307	273	366	407	271	322	329	345	580	490	223	296	295	347	394	406	192	213	547	298	95	102	96	87	102	52	83	81	178	124	307	272	155	424	814	240	254	287	475	376	198	356	308	379	133	154	117	301	196	315	23	18	68	29	35	6	15	17	29	20
Migut.G00207.v2.0	16	11	14	6	6	13	10	20	16	16	17	29	24	14	16	7	8	13	23	20	25	18	11	15	17	15	14	12	12	10	18	24	13	16	23	15	21	8	16	9	32	43	28	55	30	18	39	19	29	30	29	22	12	27	29	24	16	24	20	24	22	29	25	23	20	19	15	44	29	17	51	47	78	37	27	23	49	35	60	53
Migut.G00208.v2.0	103	114	112	87	97	56	52	86	58	73	150	110	123	87	147	58	67	71	64	100	104	123	132	167	87	57	92	80	89	131	133	132	133	169	162	211	80	75	114	112	177	136	152	162	157	86	92	103	124	79	64	105	73	95	83	48	44	47	69	73	83	101	134	125	58	78	44	77	50	79	82	72	109	54	86	29	41	41	84	61
Migut.G00209.v2.0	723	756	824	435	743	528	473	494	560	540	1046	627	807	758	963	427	413	480	418	691	736	749	674	864	395	431	517	517	726	825	656	742	969	711	703	835	366	453	645	645	372	384	375	468	333	227	235	301	278	273	663	528	459	618	591	371	352	452	452	542	617	922	594	801	353	300	311	526	482	536	185	170	323	133	164	77	59	93	185	142
Migut.G00210.v2.0	37	42	37	24	32	35	9	24	44	38	42	33	55	29	32	29	35	38	25	52	59	77	52	74	48	36	45	57	43	73	73	63	44	74	88	81	29	37	51	72	108	87	121	92	102	100	78	67	98	102	46	35	27	36	33	24	19	16	28	25	48	57	55	42	44	33	40	41	38	44	88	73	138	58	74	18	46	54	75	62
Migut.G00211.v2.0	0	0	0	0	0	0	0	0	0	0	0	0	0	0	0	0	0	0	0	0	0	0	0	0	0	0	0	0	0	0	0	0	0	0	0	0	0	0	0	0	0	0	0	0	0	0	0	0	0	0	0	0	0	0	0	0	0	0	0	0	0	0	0	0	0	0	0	0	0	0	0	0	0	0	0	0	0	0	0	0
Migut.G00212.v2.0	5	10	10	3	8	1	6	7	10	7	11	18	24	17	22	10	17	12	19	27	27	20	22	17	14	16	15	16	10	33	18	23	39	24	23	29	29	15	27	24	38	37	41	60	49	409	25	53	49	100	11	6	9	12	15	7	14	11	13	16	37	75	53	45	29	29	27	43	48	48	233	434	95	250	180	44	314	460	260	421
Migut.G00213.v2.0	121	137	73	59	155	63	44	81	83	83	76	123	133	54	87	52	64	50	48	70	74	81	36	65	49	45	81	64	80	81	147	127	172	127	60	102	66	60	106	78	201	80	96	103	58	46	62	76	112	143	59	78	53	37	73	53	43	63	60	37	116	131	83	112	84	82	67	111	139	101	102	85	150	41	65	22	47	34	83	52
Migut.G00214.v2.0	14	27	16	19	21	10	12	15	13	13	37	36	25	22	33	13	13	19	16	24	22	30	27	32	12	16	13	22	11	33	36	29	40	41	32	37	16	18	25	10	49	41	64	43	49	28	49	45	43	31	18	17	14	22	18	9	15	11	11	7	24	29	17	15	8	16	7	17	6	17	41	23	62	25	33	12	11	21	34	31
Migut.G00215.v2.0	0	1	0	1	0	0	0	1	0	0	0	1	0	1	1	0	0	0	0	0	0	0	1	0	0	0	0	2	1	0	0	0	0	0	0	1	0	0	0	0	0	0	1	0	0	0	0	1	0	0	0	1	0	0	0	0	0	0	0	0	0	2	1	0	3	0	2	1	2	2	4	0	1	3	1	1	0	0	1	0
Migut.G00216.v2.0	70	46	43	17	47	29	29	45	39	30	45	66	72	42	44	29	36	39	27	42	44	55	36	53	44	32	57	59	61	70	69	62	52	65	71	87	33	44	45	54	166	193	239	186	184	155	167	161	211	164	57	59	45	42	45	24	33	37	41	28	52	58	85	48	55	87	57	49	42	54	188	162	340	101	144	41	59	77	219	148
Migut.G00217.v2.0	6	6	5	4	3	5	6	5	8	4	9	9	12	4	2	5	4	7	4	3	5	3	3	5	5	7	3	4	5	8	3	15	10	2	2	4	4	3	8	8	30	36	51	72	89	78	45	53	55	65	6	2	4	9	9	10	8	9	6	2	11	16	6	7	8	18	12	7	7	12	45	41	78	36	48	18	30	43	75	72
Migut.G00218.v2.0	1220	940	1105	500	657	683	630	738	707	715	1332	1276	1598	879	851	909	1107	989	696	1440	2055	1728	1571	1714	1261	972	975	1549	1317	1382	2137	1796	1722	1732	1660	1527	1128	918	1304	1362	7207	8208	8943	6087	5746	4982	5291	6892	6057	4166	730	743	667	727	537	641	568	543	712	491	647	619	727	620	481	1397	854	688	579	685	2744	1992	5780	1772	2650	1099	1263	1683	3371	2497
Migut.G00219.v2.0	3	8	8	2	11	4	7	4	3	13	2	6	1	1	4	3	6	6	1	3	3	9	13	5	8	2	7	9	7	5	6	8	5	9	2	6	4	7	2	1	31	58	41	63	50	46	29	51	32	36	3	5	4	3	6	4	1	4	2	3	0	0	7	4	2	2	1	0	2	4	11	16	23	16	27	7	8	17	18	15
Migut.G00220.v2.0	52	49	62	29	59	25	31	129	49	33	45	29	54	53	41	31	51	36	38	72	74	53	48	53	59	50	48	143	78	75	63	100	86	132	183	88	81	93	108	142	430	437	643	435	508	278	329	538	666	574	54	35	24	50	93	31	47	34	49	49	48	57	58	51	25	60	43	63	45	49	181	103	239	207	159	139	84	249	452	325
Migut.G00221.v2.0	0	8	3	2	4	0	1	3	6	2	8	3	10	6	2	4	4	6	0	7	13	7	11	13	5	7	7	4	2	5	11	8	13	8	5	4	8	7	5	11	4	13	2	7	7	5	6	5	9	6	1	1	0	0	0	0	0	0	0	2	1	2	4	1	1	5	5	0	0	2	4	0	9	2	6	3	2	1	3	0
Migut.G00222.v2.0	0	3	3	0	1	0	2	0	2	0	0	4	4	3	0	1	2	1	0	3	0	5	4	1	2	1	1	1	0	3	2	3	1	3	1	2	1	1	1	3	11	7	10	5	4	5	4	7	8	4	5	3	1	2	1	1	1	1	1	0	0	1	1	0	0	1	0	0	2	0	9	14	10	3	10	0	4	0	9	4
Migut.G00223.v2.0	11	16	22	10	13	12	13	18	13	10	19	25	28	13	3	13	12	13	9	17	14	20	19	14	16	14	27	28	23	23	29	30	32	29	20	16	29	12	20	29	38	50	39	31	17	26	29	40	41	35	7	13	5	7	8	15	12	16	7	6	7	7	16	5	7	14	11	9	6	3	11	14	26	8	12	3	5	8	24	12
Migut.G00224.v2.0	0	0	0	0	0	0	0	0	0	0	0	0	0	0	0	0	0	0	0	0	0	0	0	0	0	0	0	0	0	0	0	0	0	0	0	1	0	0	0	0	1	0	0	0	0	0	0	0	0	0	0	0	0	0	0	0	0	0	0	0	0	0	0	0	0	0	0	0	0	0	0	1	0	0	0	0	0	0	0	0
Migut.G00225.v2.0	0	0	0	0	0	0	0	0	0	0	0	0	0	0	0	0	0	0	0	0	0	0	0	0	0	0	0	0	0	0	0	0	0	0	0	0	0	0	0	0	0	0	0	0	0	0	0	0	0	0	0	0	0	0	0	0	0	0	0	0	0	0	0	0	0	0	0	0	0	0	0	0	0	0	0	0	0	0	0	0
Migut.G00226.v2.0	0	0	0	0	0	0	0	0	0	0	0	0	0	0	0	0	0	0	0	0	0	0	0	0	0	0	0	0	0	0	0	0	0	0	0	0	0	0	0	0	0	0	0	0	0	0	0	0	0	0	0	0	0	0	0	0	0	0	0	0	0	0	0	0	0	0	0	0	0	0	0	0	0	0	0	0	0	0	0	1
Migut.G00227.v2.0	2	1	1	0	0	0	0	0	0	0	1	0	2	1	0	0	1	0	1	0	1	0	0	0	2	0	0	2	0	4	1	0	1	1	0	1	0	1	1	0	2	1	1	2	2	3	1	3	0	3	0	0	0	0	0	0	0	0	0	0	0	0	0	0	0	0	0	0	0	0	0	0	0	0	0	0	0	0	0	0
Migut.G00228.v2.0	1	1	1	0	0	0	0	0	0	0	0	0	0	0	4	0	0	0	0	1	0	0	0	2	1	0	0	1	0	1	0	0	0	0	0	0	2	0	3	3	0	3	5	5	1	3	3	0	3	1	0	0	0	0	0	0	0	0	0	0	0	0	0	0	0	0	1	0	1	0	0	0	0	0	0	1	0	0	1	0
Migut.G00229.v2.0	1778	1675	1599	894	1074	1258	1161	952	1308	1227	2030	1593	2108	1793	1325	1046	1013	1262	1149	1875	1279	1334	1380	1701	907	962	1060	1147	1417	1412	1176	1396	1626	1327	1065	1443	1002	778	1085	1080	692	923	765	853	864	643	746	785	797	623	1471	1098	915	1670	1356	1302	1060	1350	1309	1486	1028	1528	1447	1516	962	990	836	1534	1198	1380	369	245	642	285	345	111	188	197	493	349
Migut.G00230.v2.0	0	0	1	0	0	0	1	0	0	3	0	0	1	0	0	1	1	0	1	1	1	2	3	0	1	1	1	4	0	1	2	1	2	4	1	0	1	0	1	2	0	1	0	0	0	1	0	0	0	0	0	0	0	0	0	0	0	0	0	0	0	0	0	0	0	0	1	0	0	0	0	0	0	0	0	0	0	0	1	0
Migut.G00231.v2.0	1	0	1	0	0	0	0	0	0	0	1	1	2	0	0	0	3	0	0	1	0	0	0	0	0	0	0	0	0	0	2	1	0	4	0	0	1	0	0	1	2	4	3	8	0	8	6	3	5	9	0	0	0	0	0	0	0	0	0	0	2	0	1	0	0	0	0	0	0	0	17	10	32	11	19	1	8	12	37	19
Migut.G00232.v2.0	59	56	44	24	47	33	40	42	36	36	68	46	72	54	43	33	41	29	40	61	52	73	42	61	31	37	33	63	50	72	84	82	86	72	66	76	32	26	66	72	82	74	98	66	60	62	41	75	96	77	54	50	32	32	32	27	23	24	42	37	47	84	74	46	27	32	31	52	39	47	58	55	125	46	39	19	28	29	45	59
Migut.G00233.v2.0	45	60	68	38	67	41	40	46	41	35	81	50	87	47	79	42	42	60	33	66	78	75	71	55	45	57	71	67	57	88	82	79	88	87	86	112	38	37	48	104	122	125	133	161	142	92	79	122	87	62	60	76	59	88	86	58	55	54	46	78	88	138	103	88	64	87	59	80	64	86	121	99	251	82	107	47	51	100	147	101
Migut.G00234.v2.0	0	0	0	0	4	0	0	0	1	1	0	0	1	0	3	0	0	0	0	1	0	2	0	2	0	0	0	0	0	2	2	1	1	1	0	1	1	1	0	5	1	2	0	21	26	27	6	8	3	7	0	2	1	0	5	0	1	0	0	0	0	1	1	0	0	3	1	0	0	0	4	5	9	7	3	0	1	0	4	7
Migut.G00235.v2.0	99	215	37	40	152	92	70	88	114	73	240	193	139	196	254	55	39	93	193	29	107	67	28	58	43	50	74	122	73	142	39	57	120	29	79	86	22	43	103	41	261	355	364	279	157	208	185	182	225	269	649	626	319	480	468	267	354	439	433	439	726	1147	493	575	348	450	306	745	447	638	357	172	740	219	364	150	110	205	537	371
Migut.G00236.v2.0	94	102	105	52	168	62	54	51	63	59	143	111	74	189	238	62	58	63	81	76	122	92	135	100	49	78	79	131	135	141	90	135	115	116	196	155	69	91	167	98	202	356	372	487	532	251	215	299	401	473	125	103	80	167	198	47	78	65	118	113	124	168	197	124	83	117	85	109	106	104	163	118	456	155	181	101	88	93	240	189
Migut.G00237.v2.0	4	9	1	2	2	2	0	4	2	2	2	1	8	2	0	1	3	3	0	4	2	2	12	5	0	1	2	0	2	2	8	5	7	4	1	3	3	2	0	4	25	67	41	326	235	855	60	61	48	305	5	7	8	1	5	3	1	2	2	3	11	7	11	2	5	1	3	3	2	4	555	719	511	315	358	127	417	577	539	671
Migut.G00238.v2.0	6	3	1	0	0	3	1	3	0	6	0	0	3	3	1	2	2	1	0	1	0	0	0	1	0	0	0	2	1	2	3	2	2	0	0	2	0	0	0	0	4	4	10	5	2	2	2	9	5	2	1	2	0	0	2	2	0	0	2	0	2	2	0	2	0	1	2	0	0	2	0	1	0	0	0	1	0	0	0	0
Migut.G00239.v2.0	0	0	0	0	0	0	0	0	0	2	0	0	0	0	0	0	0	0	0	0	2	2	0	0	1	0	0	1	0	0	0	0	0	0	0	0	0	1	1	0	1	0	0	1	0	0	1	1	0	0	2	2	0	1	0	1	0	0	0	0	2	1	0	0	2	1	2	1	0	0	1	2	1	0	1	0	0	0	0	0
Migut.G00240.v2.0	198	264	186	132	176	151	147	198	177	197	355	303	337	240	182	189	162	235	238	247	343	296	201	290	270	244	255	294	222	297	329	403	391	297	324	284	192	277	279	312	551	559	573	770	570	835	596	641	493	501	283	239	195	210	168	184	174	206	198	167	233	371	496	250	321	204	198	263	230	245	707	748	1219	615	568	317	645	698	797	855
Migut.G00241.v2.0	1	1	2	0	7	1	0	7	7	4	3	4	3	1	20	5	3	1	10	2	2	2	0	3	6	4	2	3	3	8	4	5	12	3	9	2	0	8	6	2	1	0	0	1	1	0	1	1	2	0	3	1	6	2	0	3	2	1	1	1	5	3	5	3	5	6	2	4	3	3	0	2	2	0	0	0	1	0	0	0
Migut.G00242.v2.0	0	0	0	0	0	0	0	0	0	0	0	0	0	0	0	0	0	0	0	0	0	0	0	0	0	0	0	0	0	0	0	0	0	0	0	0	0	0	0	0	0	0	0	0	0	0	0	0	0	0	0	0	0	0	0	0	0	0	0	0	0	0	0	0	0	0	0	0	0	0	1	0	0	0	0	0	0	0	0	0
Migut.G00243.v2.0	22	38	35	22	28	18	15	25	21	21	25	23	24	24	29	26	18	18	22	38	36	26	42	28	23	22	40	38	26	30	28	35	27	43	30	40	22	11	27	33	48	31	45	56	67	39	38	61	35	28	26	23	19	44	25	9	17	17	17	20	36	38	25	33	19	16	20	32	13	30	33	35	73	31	26	13	12	25	39	26
Migut.G00244.v2.0	3	4	3	0	4	6	1	6	5	6	3	3	14	3	2	3	1	2	1	4	4	10	7	5	2	4	3	5	7	7	7	2	3	5	4	4	1	0	3	4	10	16	24	18	10	2	6	11	10	8	2	3	2	1	1	0	3	1	3	2	2	4	2	2	2	1	1	1	2	2	0	4	7	4	5	1	0	1	3	3
Migut.G00245.v2.0	3	3	4	2	0	0	0	4	0	0	6	2	11	3	0	0	1	1	0	3	0	0	8	6	3	0	0	2	3	3	1	1	3	3	0	2	0	0	0	2	5	6	9	2	0	3	1	0	3	3	0	0	0	0	1	0	0	0	0	0	0	0	0	0	0	0	0	0	0	2	0	0	0	0	0	0	0	1	0	0
Migut.G00246.v2.0	16	11	10	5	5	18	9	6	12	13	17	14	18	10	8	13	15	14	17	7	32	22	12	15	15	14	16	26	16	24	19	23	22	11	24	25	8	19	10	19	40	44	35	54	41	45	39	63	31	30	9	17	15	11	6	23	15	10	10	16	14	30	14	14	10	16	13	20	27	19	37	27	90	38	40	18	26	44	76	47
Migut.G00247.v2.0	213	208	191	131	150	169	128	164	113	110	236	200	287	164	119	97	121	133	103	229	133	227	188	234	112	106	140	169	168	211	180	259	220	216	123	228	105	89	105	158	337	409	320	291	225	201	207	262	259	253	107	94	103	92	102	62	74	85	107	80	121	191	143	137	81	71	73	107	87	119	199	161	331	139	179	101	85	100	226	164
Migut.G00248.v2.0	42	50	52	23	45	40	40	35	41	36	66	41	78	47	50	45	26	48	31	56	40	44	54	62	35	25	45	54	44	73	69	70	70	82	50	67	39	27	43	54	136	120	144	161	149	93	103	113	116	112	86	88	45	66	50	42	39	27	60	58	72	90	71	64	51	57	50	61	49	42	137	108	208	85	87	48	53	71	146	105
Migut.G00249.v2.0	663	762	637	522	721	419	358	517	443	427	847	625	778	603	615	323	350	375	380	558	706	587	594	703	371	420	450	451	523	748	705	765	888	738	607	786	403	391	454	607	1337	1215	1262	1524	1236	1039	827	1018	1017	1135	673	594	519	572	512	260	357	367	376	331	807	933	792	577	501	328	388	437	387	551	1639	1642	2493	1298	1178	737	812	1065	1290	1249
Migut.G00250.v2.0	25	12	23	4	12	6	5	23	6	10	27	13	23	16	23	18	12	15	13	26	17	25	18	28	19	14	26	19	14	20	24	14	24	33	30	31	18	22	18	17	31	33	34	36	48	26	21	24	44	28	13	7	12	13	13	7	11	8	14	4	11	8	17	7	15	18	7	13	11	13	15	10	46	13	10	5	8	12	19	17
Migut.G00251.v2.0	61	79	88	53	77	66	43	87	78	63	83	80	75	91	113	67	71	78	75	114	84	73	115	166	85	79	74	117	87	146	102	70	99	159	115	183	67	72	93	112	123	128	148	156	142	117	113	144	156	120	58	48	34	73	70	52	49	34	61	39	57	77	83	64	55	68	45	72	51	73	106	63	164	71	85	27	55	66	118	75
Migut.G00252.v2.0	2	0	1	1	1	0	0	1	0	0	2	5	0	0	2	1	0	0	1	0	3	0	1	0	0	0	0	0	2	1	1	1	4	1	3	0	1	1	0	0	0	1	5	1	0	80	4	1	1	4	2	1	0	0	0	0	0	0	0	0	1	2	2	0	0	0	0	2	1	2	41	71	12	37	12	1	30	59	23	55
Migut.G00253.v2.0	40	53	54	36	46	31	38	40	64	54	100	93	87	73	73	42	52	46	70	66	49	65	59	114	49	67	89	39	82	72	57	76	68	38	71	34	27	49	55	39	54	66	75	48	46	50	55	72	51	43	33	24	29	66	31	26	26	28	34	20	44	62	61	43	39	29	22	43	37	41	22	15	61	12	17	10	12	11	29	21
Migut.G00254.v2.0	165	138	161	98	146	109	86	135	136	133	223	121	226	136	146	105	148	114	92	153	196	218	165	181	137	123	146	155	204	202	213	182	139	212	146	137	94	104	131	140	55	57	49	31	14	25	47	33	38	31	172	174	156	147	170	98	126	128	105	127	170	215	143	215	133	90	112	182	190	214	88	78	79	35	82	18	39	31	69	57
Migut.G00255.v2.0	2	4	3	2	15	3	4	3	5	6	4	2	2	6	11	3	5	4	6	4	7	4	1	2	5	10	7	3	4	7	2	3	4	3	9	3	3	8	6	6	8	6	9	13	14	9	10	8	12	39	0	1	0	2	1	0	5	0	3	0	1	0	3	1	1	4	2	2	1	3	1	4	17	2	7	4	3	3	12	8
Migut.G00256.v2.0	54	45	68	15	77	19	32	54	41	46	74	46	64	49	64	45	55	40	46	68	96	74	64	60	79	43	98	75	61	87	76	83	89	92	109	85	42	80	85	90	28	64	32	37	61	23	44	41	48	19	25	31	18	38	38	27	31	30	40	47	20	32	31	41	24	33	21	32	25	33	12	12	33	7	12	8	7	10	16	15
Migut.G00257.v2.0	15	18	9	12	32	8	5	13	7	14	23	19	33	26	48	11	9	14	19	18	27	12	24	26	6	10	11	29	30	29	13	26	19	24	27	23	11	16	22	23	94	81	79	122	168	76	97	78	112	58	29	19	11	20	15	16	8	8	19	17	26	29	19	23	11	42	24	15	16	21	129	72	270	91	103	58	48	68	109	75
Migut.G00258.v2.0	19	16	19	15	7	9	7	14	9	5	20	13	27	13	15	11	12	10	6	32	14	23	22	26	12	13	22	27	16	21	33	26	31	38	14	40	21	16	15	17	14	23	15	11	10	9	13	20	14	12	10	4	6	6	2	4	3	2	4	5	0	3	10	6	4	6	5	2	5	4	3	8	18	5	3	1	7	2	7	10
Migut.G00259.v2.0	36	24	34	28	32	18	20	22	23	17	41	41	21	40	57	19	25	28	34	39	48	45	24	45	22	22	24	37	27	44	56	39	47	64	63	45	23	21	48	46	55	67	85	61	67	56	54	62	67	57	45	39	17	20	30	10	22	15	30	26	39	33	42	35	27	18	29	31	16	35	62	63	135	44	51	18	26	33	50	53
Migut.G00260.v2.0	57	62	53	27	44	46	48	53	44	49	54	52	44	68	70	36	32	39	32	49	43	46	45	48	35	37	45	51	58	77	38	42	61	55	69	62	46	38	58	51	122	114	154	215	195	137	133	145	135	151	109	67	74	85	112	73	71	54	69	78	102	158	136	105	103	72	72	79	75	111	266	215	490	200	246	114	170	155	324	255
Migut.G00261.v2.0	4	9	5	0	3	3	4	1	1	3	5	9	5	5	11	2	1	5	3	3	0	0	0	4	0	1	3	2	3	3	5	5	5	2	4	2	0	4	3	0	0	0	0	0	1	0	0	0	0	0	3	2	2	10	3	4	4	0	6	4	4	8	3	3	3	3	5	3	9	6	1	0	0	0	0	0	0	0	0	1
Migut.G00262.v2.0	67	113	112	64	131	82	65	92	89	88	129	91	128	87	99	76	62	62	75	109	117	124	114	137	85	80	92	106	133	116	114	128	137	120	152	156	73	84	96	116	179	271	274	258	264	146	156	233	189	184	93	112	62	81	83	50	85	61	78	69	75	120	107	84	76	70	63	79	70	108	132	112	302	86	119	45	59	123	189	150
Migut.G00263.v2.0	30	45	38	11	34	21	22	28	31	34	37	32	56	44	43	26	29	42	18	35	42	57	48	65	38	18	37	35	47	38	42	49	49	45	50	62	32	25	35	52	32	61	45	53	40	36	37	48	48	45	13	11	7	8	6	9	12	6	15	14	6	17	15	12	9	11	11	17	4	8	4	8	8	6	4	5	2	3	7	6
Migut.G00264.v2.0	0	1	0	0	0	0	1	0	0	0	0	1	0	0	0	1	0	0	0	0	0	0	0	0	0	0	0	0	0	0	0	0	0	0	0	0	0	0	0	0	0	0	0	0	0	0	0	0	0	0	0	0	0	0	0	0	0	0	0	0	0	0	0	0	0	0	0	0	0	0	0	0	0	0	0	0	0	0	0	0
Migut.G00265.v2.0	1	1	0	0	4	0	0	4	1	1	1	3	3	0	0	0	2	3	2	0	1	1	1	1	1	3	0	1	0	0	0	0	1	0	0	0	0	0	1	0	5	0	0	2	5	66	2	1	4	5	12	10	3	22	21	7	9	12	11	16	14	36	17	34	8	4	3	26	22	30	36	31	49	27	29	4	24	37	82	39
Migut.G00266.v2.0	4	1	2	0	4	1	0	2	0	3	5	1	6	4	5	2	1	4	3	6	2	3	4	5	4	6	2	2	9	8	4	7	9	2	7	5	4	4	2	8	4	5	6	3	6	3	7	3	12	6	4	2	3	4	3	1	0	3	2	9	0	2	7	10	2	2	5	4	4	8	11	6	16	7	4	2	2	4	16	9
Migut.G00267.v2.0	3	2	1	0	0	1	0	0	1	0	0	0	0	4	0	1	0	1	1	5	2	3	0	2	2	1	0	0	1	2	4	2	3	2	0	1	2	0	1	2	21	17	7	12	5	5	7	8	5	4	8	7	5	0	0	1	3	4	0	0	5	0	1	3	3	8	6	4	2	2	32	26	70	14	10	3	15	4	6	8
Migut.G00268.v2.0	86	114	147	87	89	75	62	77	93	79	90	78	102	91	104	73	104	71	46	122	97	110	130	135	101	95	130	137	102	124	147	151	156	167	181	191	101	89	75	142	679	686	953	995	918	829	650	672	728	766	87	74	82	103	87	52	50	61	70	71	118	113	140	152	83	127	103	82	90	163	802	799	1431	965	917	367	658	597	972	888
Migut.G00269.v2.0	42	20	11	2	10	4	8	9	6	9	31	28	42	9	4	7	3	6	9	7	37	44	7	8	6	3	1	5	9	11	45	47	18	21	18	12	2	6	7	12	48	67	27	19	20	21	11	11	20	11	19	27	17	10	3	2	6	7	4	6	16	14	48	8	13	7	15	8	7	8	41	16	75	14	20	5	5	6	7	11
Migut.G00270.v2.0	52	82	98	46	60	42	40	40	55	81	92	65	115	72	139	84	90	81	54	126	200	157	188	159	131	87	116	150	87	207	219	154	173	199	179	236	101	98	163	208	72	71	84	79	93	48	32	70	81	59	30	50	60	26	46	30	35	25	47	30	44	45	35	51	12	69	29	27	28	41	30	19	38	18	14	1	8	17	52	28
Migut.G00271.v2.0	1	0	1	0	0	0	0	1	1	0	1	1	0	1	4	0	1	1	0	2	0	3	1	1	0	1	1	0	2	2	2	0	8	1	2	2	3	0	0	6	1	0	7	6	3	1	1	3	2	0	1	0	0	0	0	0	1	0	1	1	0	0	0	1	0	0	0	0	3	0	0	0	1	0	0	0	0	0	2	0
Migut.G00272.v2.0	36	29	22	19	44	22	15	40	33	25	29	26	34	35	26	24	20	27	29	23	22	23	28	27	17	16	44	29	30	39	30	33	44	28	30	30	24	21	27	31	23	38	60	82	58	35	33	67	44	64	15	21	9	29	37	12	18	16	19	27	24	41	44	30	43	22	21	31	35	20	28	35	98	28	22	13	11	22	61	30
Migut.G00273.v2.0	21	32	34	20	31	18	20	41	25	30	49	36	43	38	28	27	31	33	17	36	49	53	50	37	21	28	46	36	55	50	31	54	54	42	52	62	22	28	44	33	61	55	76	67	76	37	37	85	47	36	15	12	12	22	11	16	17	6	11	22	11	11	17	14	12	10	13	15	11	15	23	11	38	17	16	8	11	10	26	24
Migut.G00274.v2.0	6	7	7	0	5	5	8	3	4	6	7	4	8	6	1	11	4	9	4	2	9	9	9	7	8	7	8	17	7	9	12	4	12	14	6	16	3	4	4	26	7	6	13	4	5	17	16	18	16	4	1	1	2	7	0	1	1	0	3	1	0	1	0	1	0	4	2	1	2	2	2	1	2	1	1	0	0	3	1	3
Migut.G00275.v2.0	7	7	8	3	9	6	6	11	10	1	10	7	5	5	19	10	7	6	6	9	11	3	9	10	5	6	1	6	4	13	10	3	12	8	7	13	1	4	4	9	13	25	17	21	26	25	24	19	26	21	1	2	0	4	5	3	0	1	4	2	3	3	2	4	6	7	4	1	4	3	4	4	9	4	10	2	5	6	16	7
Migut.G00276.v2.0	0	0	0	0	0	0	0	0	0	0	0	0	0	0	0	0	0	0	0	0	0	0	0	0	0	0	0	0	0	0	0	0	0	0	0	0	0	0	0	0	0	0	0	0	0	0	0	0	0	0	0	0	0	0	0	0	0	0	0	0	0	0	0	0	1	0	0	0	0	0	0	0	0	0	0	0	0	0	0	0
Migut.G00277.v2.0	107	82	117	32	66	102	72	135	52	68	112	54	63	85	98	93	117	83	63	139	108	111	155	142	105	96	86	116	150	154	99	135	102	132	73	93	77	99	106	142	32	30	34	43	36	24	40	26	28	29	118	170	133	93	97	102	99	125	86	97	123	146	97	123	106	85	86	121	96	144	31	33	70	31	23	15	19	26	46	27
Migut.G00278.v2.0	33	58	48	50	54	27	31	50	55	38	32	17	39	22	51	22	38	18	23	37	19	23	32	35	47	11	38	28	32	27	25	38	34	32	33	33	20	17	30	30	16	28	38	12	19	12	18	30	24	18	47	37	23	34	26	37	14	26	39	34	22	28	18	34	28	22	24	22	24	10	4	3	8	5	3	1	1	7	9	2
Migut.G00279.v2.0	0	0	0	0	0	0	0	0	0	1	3	4	3	1	2	3	3	0	3	1	1	8	2	5	1	2	3	5	2	6	3	8	5	2	4	1	0	5	4	1	0	1	0	3	1	0	2	2	2	0	0	0	0	0	0	0	0	0	0	0	0	0	0	0	0	0	0	0	0	0	3	0	0	1	0	0	1	1	0	0
Migut.G00280.v2.0	16	27	7	8	16	6	3	10	7	9	13	15	11	15	9	6	3	8	9	9	6	6	5	3	2	2	4	3	6	7	3	5	8	13	2	10	1	3	5	5	32	29	33	34	25	19	15	15	21	36	16	25	13	5	12	4	9	5	1	4	33	54	20	9	14	1	5	13	8	14	29	34	39	19	12	12	12	16	13	15
Migut.G00281.v2.0	269	250	116	62	272	145	113	217	237	118	250	222	254	138	238	119	124	129	213	168	215	159	104	142	129	114	121	110	203	193	165	198	162	141	147	117	73	140	258	123	137	160	138	92	127	98	121	114	133	98	297	182	104	200	300	190	229	186	311	243	113	175	110	149	103	121	97	241	212	155	28	30	104	19	26	5	12	12	47	18
Migut.G00282.v2.0	29	47	24	18	20	12	15	23	23	23	29	46	37	37	20	16	15	23	33	15	20	16	11	3	10	9	18	8	23	11	15	17	26	17	18	14	13	7	18	14	74	79	89	103	71	53	36	65	42	64	58	45	34	47	28	30	40	46	31	36	74	108	79	47	49	32	37	69	43	64	73	67	88	33	38	21	27	28	59	42
Migut.G00283.v2.0	60	81	51	33	36	50	28	44	36	36	111	75	105	55	45	24	25	38	38	39	120	73	36	55	19	41	27	36	47	61	58	78	95	39	47	43	23	28	30	26	153	350	201	156	139	77	101	189	107	114	120	81	65	58	82	35	44	41	69	73	65	154	71	81	45	45	36	64	56	63	128	83	384	78	102	41	51	62	148	93
Migut.G00284.v2.0	25	27	45	22	37	34	26	33	29	21	31	15	31	27	41	26	32	26	17	34	14	35	47	59	43	24	33	34	30	39	44	46	33	50	25	38	30	19	27	31	39	37	45	27	68	46	28	28	39	32	13	14	8	21	29	19	19	29	24	23	21	39	41	28	25	18	23	25	25	33	17	20	42	22	28	19	15	26	29	36
Migut.G00285.v2.0	7	7	18	4	5	9	4	3	10	1	8	13	32	10	4	6	3	6	3	16	12	19	21	100	15	27	7	102	30	106	44	67	95	183	50	157	119	18	30	52	54	413	119	191	36	141	193	653	173	243	6	7	5	18	22	17	4	8	18	14	2	19	6	4	5	432	172	4	10	19	49	51	106	24	20	7	23	25	109	39
Migut.G00286.v2.0	6	11	14	9	7	7	2	12	8	11	3	14	12	5	3	5	4	8	2	8	20	11	6	12	8	6	3	8	2	6	26	11	4	33	7	10	2	7	4	9	32	15	19	13	7	8	9	11	8	7	13	10	9	7	3	6	8	3	6	4	8	8	17	7	8	4	14	2	8	8	37	38	41	16	30	17	15	15	24	9
Migut.G00287.v2.0	11	27	13	20	16	10	12	26	11	20	37	36	31	28	25	20	18	20	6	24	25	30	38	29	16	16	30	27	18	28	40	30	29	35	19	44	13	16	19	34	32	31	33	38	38	35	22	27	24	25	11	11	22	28	14	8	5	23	12	8	20	30	28	13	19	16	14	28	11	28	59	71	91	31	38	32	33	50	62	62
Migut.G00288.v2.0	0	0	0	0	1	0	0	0	0	0	0	0	0	0	0	0	0	0	0	0	0	0	0	0	0	0	0	0	0	1	1	0	0	0	0	0	0	0	0	0	3	8	25	39	11	3	6	37	10	15	0	0	0	0	0	0	0	0	0	0	0	0	0	0	0	0	0	0	0	0	1	0	3	0	1	0	1	0	5	3
Migut.G00289.v2.0	0	1	4	0	2	0	1	1	0	0	2	3	0	0	0	0	0	0	0	0	0	0	0	0	0	0	0	0	0	0	4	0	0	2	0	1	0	0	0	0	1	0	2	3	2	35	0	2	0	9	0	1	0	1	0	0	0	1	0	0	0	1	1	1	0	0	1	1	0	0	1	2	3	3	1	0	0	1	2	1
Migut.G00290.v2.0	9	16	20	6	9	13	8	20	15	14	10	15	27	21	23	13	15	17	11	16	15	17	11	18	15	15	20	17	17	26	11	19	13	24	26	25	8	11	14	16	23	58	106	100	78	83	59	82	52	68	16	12	10	17	27	12	17	30	12	22	9	26	36	27	23	24	24	30	35	37	24	33	158	30	63	7	17	47	146	104
Migut.G00291.v2.0	2	6	5	1	10	4	1	5	4	3	5	10	7	11	17	3	5	11	2	10	5	13	15	12	6	6	8	12	11	13	10	14	13	9	14	15	12	6	8	4	8	15	10	7	14	9	15	4	8	20	0	0	0	0	0	0	1	0	2	2	2	0	0	1	0	0	0	0	1	0	0	0	0	1	0	0	0	0	0	0
Migut.G00292.v2.0	6	14	11	7	10	5	7	10	11	4	13	13	14	5	13	11	11	8	7	12	17	11	22	11	21	17	13	19	13	13	12	18	21	21	22	19	14	11	17	16	21	25	29	41	46	28	18	32	19	19	4	6	3	4	2	3	3	2	1	5	6	3	9	7	4	7	2	3	3	3	16	10	23	14	17	1	4	12	11	9
Migut.G00293.v2.0	1	3	5	0	5	1	0	7	1	3	1	1	2	1	4	2	1	3	2	2	1	2	0	0	0	2	1	1	2	1	4	3	0	2	1	0	0	0	2	1	2	1	2	2	1	6	0	2	4	12	30	9	13	36	56	17	17	12	35	31	4	19	40	28	9	11	10	39	25	25	3	0	6	0	1	0	0	0	1	0
Migut.G00294.v2.0	2	5	6	4	8	3	3	3	7	3	8	3	8	3	14	6	8	6	3	5	5	10	3	7	14	14	3	12	20	30	6	6	14	17	10	25	13	6	13	22	7	5	7	3	2	0	6	0	1	36	97	66	58	96	111	47	37	54	73	60	61	115	83	85	59	47	41	81	53	60	6	4	18	5	1	4	4	1	5	2
Migut.G00295.v2.0	275	350	299	176	415	316	284	493	406	286	626	394	489	290	756	275	210	326	377	387	284	160	216	342	171	242	326	271	499	670	358	582	720	618	557	1043	587	334	532	605	294	306	294	434	344	82	239	168	365	705	278	186	121	270	359	226	177	157	276	277	753	1318	675	913	664	455	531	1110	862	698	316	142	279	48	123	147	42	62	337	168
Migut.G00296.v2.0	2	0	0	0	0	0	1	0	0	0	2	0	1	0	0	0	0	1	0	1	1	2	0	5	1	0	0	1	0	0	0	0	2	2	1	1	3	0	0	2	2	8	2	6	0	7	0	2	5	3	0	0	0	3	1	2	0	0	0	1	0	0	0	0	0	2	4	0	0	0	4	6	11	1	5	0	1	5	5	9
Migut.G00297.v2.0	0	0	0	0	0	0	0	0	0	0	0	0	0	0	0	0	0	0	0	0	0	0	0	0	0	0	0	0	0	0	0	0	0	0	0	0	0	0	0	0	0	0	0	0	0	0	0	0	0	0	0	0	0	0	0	0	0	0	0	0	0	0	0	0	0	3	0	0	0	0	0	0	0	0	0	0	0	0	0	0
Migut.G00298.v2.0	0	0	0	0	0	0	0	0	0	0	0	0	0	0	0	0	0	0	0	0	0	0	0	0	0	1	0	1	0	0	0	0	0	0	0	0	2	0	1	1	0	0	0	0	0	1	1	2	0	0	0	0	0	0	0	0	1	0	0	0	0	0	0	0	1	210	72	0	0	0	0	0	0	0	0	0	0	0	1	0
Migut.G00299.v2.0	416	501	502	516	604	335	426	534	416	451	655	603	370	698	721	261	133	340	411	317	347	203	234	541	256	300	299	232	452	472	253	349	673	628	489	565	322	342	389	350	908	557	897	1096	955	601	560	730	721	667	256	256	199	418	465	208	369	343	299	319	591	915	1308	835	636	254	413	587	556	673	476	502	809	545	451	234	312	245	445	296
Migut.G00300.v2.0	57	81	83	44	109	50	47	63	61	60	82	81	71	77	104	36	42	42	64	59	76	68	64	82	55	54	60	60	75	107	72	84	98	105	73	117	71	50	66	80	391	511	590	913	797	602	533	477	621	1073	81	93	79	115	133	54	63	87	83	81	101	134	143	112	83	78	72	118	87	134	585	653	958	659	566	220	464	403	726	583
Migut.G00301.v2.0	11	11	9	1	4	15	10	15	10	12	21	17	13	9	20	12	14	16	19	16	14	20	22	26	12	13	11	17	20	18	10	16	22	31	22	22	18	19	24	13	10	44	28	36	13	23	18	21	25	19	10	6	4	14	12	8	19	8	12	14	10	13	8	7	8	9	9	16	21	9	2	7	13	2	4	0	1	3	11	10
Migut.G00302.v2.0	7	5	7	2	10	2	1	6	6	3	3	3	6	4	5	5	5	1	4	6	10	5	9	7	3	6	4	6	10	12	8	11	2	6	7	6	4	6	5	6	7	10	21	10	10	4	8	10	5	8	2	3	2	2	3	0	3	1	3	3	2	5	4	6	0	4	3	2	6	4	0	2	2	0	2	1	0	3	1	3
Migut.G00303.v2.0	21	33	21	11	10	9	14	23	15	20	40	45	60	16	3	22	26	34	13	34	67	60	28	30	23	22	19	32	23	21	84	46	40	45	30	23	28	22	19	24	59	59	30	22	16	8	16	39	11	13	14	14	28	13	12	15	2	8	11	13	29	28	5	27	19	42	20	27	26	20	48	32	114	15	24	14	17	11	21	23
Migut.G00304.v2.0	62	74	120	52	103	70	62	120	80	65	100	65	96	94	120	73	72	68	55	116	74	85	125	151	93	68	86	119	104	157	124	90	124	159	140	174	88	88	143	136	91	136	135	120	131	103	107	153	150	141	76	66	43	93	109	63	49	66	92	78	64	62	108	82	62	74	60	80	79	84	61	51	130	60	66	11	31	48	116	80
Migut.G00305.v2.0	111	112	167	93	99	90	118	125	180	181	149	128	106	131	178	107	96	110	99	120	106	85	87	150	122	128	131	115	132	169	115	131	170	175	206	199	143	97	131	151	23	15	25	20	17	5	9	12	17	25	27	34	40	66	45	54	34	64	46	70	70	87	148	175	102	76	80	122	128	103	54	54	50	54	31	25	51	25	52	27
Migut.G00306.v2.0	18	32	43	13	34	32	28	25	39	27	38	28	32	27	41	18	32	28	22	31	26	34	36	44	21	23	20	34	41	46	30	25	44	36	40	56	30	24	30	30	44	60	60	108	93	63	65	58	62	58	46	30	24	53	42	28	26	33	38	45	40	28	37	38	38	35	30	47	36	44	59	41	90	60	40	17	22	35	92	51
Migut.G00307.v2.0	9	9	11	7	11	5	5	11	8	3	7	4	10	10	12	6	4	3	1	5	8	11	15	12	12	4	10	4	8	7	4	8	2	13	11	8	5	4	10	11	11	3	18	10	16	7	4	2	12	8	6	8	3	9	4	8	1	4	11	13	5	9	5	11	3	4	5	6	3	7	9	12	18	13	14	6	2	10	13	12
Migut.G00308.v2.0	27	25	19	10	21	28	22	37	28	20	43	30	25	33	26	26	20	32	12	47	42	35	26	44	23	25	24	23	24	46	32	36	60	64	33	44	21	19	40	38	36	29	39	36	32	34	28	28	32	19	13	15	5	13	5	12	6	11	14	14	9	22	10	7	9	13	9	8	12	12	14	13	16	9	7	5	1	4	22	15
Migut.G00309.v2.0	2463	2930	2599	1939	2291	1503	1563	2021	1849	1834	3306	2247	2680	2834	2573	1382	1203	1704	1608	2109	2139	2247	1919	2591	1299	1181	1552	1462	1976	2051	1755	2393	2499	1813	2278	2058	985	1304	1586	1340	540	472	413	513	390	236	310	343	286	206	2046	1658	1412	2516	2089	1444	1401	1670	1735	1878	1612	2472	2154	2666	1123	954	913	1916	1660	1582	208	127	346	162	217	75	106	102	162	138
Migut.G00310.v2.0	75	73	57	37	74	49	49	98	58	53	106	67	81	101	93	62	57	61	71	84	93	79	71	92	70	75	75	96	104	124	76	78	115	111	90	118	65	39	107	101	118	168	141	150	132	93	112	133	132	141	135	86	102	132	141	77	61	65	96	95	121	216	143	134	92	81	68	130	84	118	143	132	343	123	118	87	75	84	166	119
Migut.G00311.v2.0	11	7	11	9	2	5	2	2	3	8	13	13	10	7	11	18	25	10	7	17	26	40	43	20	19	12	10	41	11	36	49	24	26	41	28	35	13	12	20	43	15	5	8	5	12	7	7	13	23	5	1	4	9	5	3	0	2	1	6	4	7	2	0	2	2	8	6	4	3	2	5	6	11	1	10	3	2	9	9	9
Migut.G00312.v2.0	118	193	133	97	219	96	72	155	98	87	165	103	143	129	278	71	77	67	76	100	111	94	113	81	70	41	91	151	118	228	117	123	92	55	130	138	68	49	148	62	88	69	136	56	96	45	54	55	79	97	140	131	130	165	238	76	94	105	168	112	346	548	356	457	288	112	160	297	335	247	86	97	184	68	93	47	92	50	76	64
Migut.G00313.v2.0	58	36	34	25	48	18	15	36	26	30	52	48	46	25	38	27	34	32	23	47	54	68	53	32	51	24	24	52	46	43	94	67	56	90	48	89	21	36	37	72	81	58	88	68	61	51	33	51	51	45	43	40	42	38	24	33	14	25	29	14	39	54	51	32	30	29	22	36	33	20	98	63	152	53	76	21	27	38	66	50
Migut.G00314.v2.0	106	114	135	51	195	65	60	114	90	109	128	109	186	159	221	106	159	148	110	152	240	177	226	216	202	114	183	214	183	216	241	206	203	212	229	303	113	159	192	287	145	144	160	190	219	165	158	183	216	131	87	99	86	95	99	57	67	59	103	77	80	69	89	88	56	120	66	81	44	75	110	86	230	66	101	39	57	55	157	117
Migut.G00315.v2.0	0	1	1	0	0	2	1	1	1	1	0	2	5	0	0	2	1	2	0	7	0	3	4	5	1	0	2	2	0	1	2	2	3	7	0	4	3	0	1	4	3	28	25	6	1	8	3	16	9	8	37	49	5	11	12	14	16	6	17	21	54	101	58	89	81	108	69	69	84	82	48	45	135	19	41	31	11	39	52	41
Migut.G00316.v2.0	3	5	10	3	0	1	5	1	3	5	3	7	9	1	4	7	5	2	1	1	5	5	6	6	5	2	2	6	9	5	10	7	5	16	2	10	3	2	4	9	13	17	27	4	5	8	13	11	11	14	16	17	6	12	3	19	9	4	10	5	6	12	12	15	12	13	13	13	9	9	26	14	20	12	8	3	22	16	10	20
Migut.G00317.v2.0	30	23	29	16	30	26	33	40	40	27	40	18	21	28	32	21	17	25	33	39	15	19	25	16	8	24	12	23	23	40	25	15	23	13	29	21	10	18	22	22	99	135	139	175	165	187	139	184	200	254	10	24	15	28	38	13	29	23	30	26	26	22	36	16	22	80	45	20	13	36	81	55	189	85	98	21	52	63	161	118
Migut.G00318.v2.0	16	19	15	9	2	15	17	11	12	18	11	12	14	5	5	10	12	14	3	25	7	14	10	20	15	13	10	18	16	9	7	18	14	18	8	12	9	5	29	15	33	54	63	40	29	51	45	49	44	72	38	21	23	34	20	17	19	28	18	24	40	45	47	46	23	23	14	33	34	39	88	78	182	68	67	47	34	68	95	74
Migut.G00319.v2.0	12	11	13	13	15	3	8	14	8	8	10	13	22	6	15	5	5	8	8	14	13	14	20	19	8	11	10	19	15	21	13	13	16	19	16	20	9	9	16	15	23	31	15	139	69	875	37	31	34	197	2	8	11	6	6	3	5	2	4	6	8	7	7	5	4	2	4	6	4	7	616	1097	733	619	885	412	839	1296	1121	1327
Migut.G00320.v2.0	6	8	7	2	0	5	0	2	2	5	8	4	5	2	2	2	0	1	1	4	14	4	1	1	1	1	1	2	4	0	6	3	10	4	4	1	0	1	7	4	138	233	228	990	692	1661	230	424	175	792	6	5	1	2	0	2	0	0	3	0	11	4	0	3	1	0	1	1	2	5	1590	2095	2375	1033	1690	665	1352	2010	2831	2637
Migut.G00321.v2.0	9	14	7	2	6	0	1	2	3	3	8	6	13	4	8	1	0	0	2	9	24	12	6	3	0	0	0	3	2	4	12	7	13	9	9	5	0	0	3	4	2151	4214	5218	5587	3864	230	1308	4146	1149	3511	11	7	8	1	4	0	2	0	3	3	13	9	9	5	0	0	0	4	2	1	498	30	4692	38	472	819	9	97	1712	776
Migut.G00322.v2.0	11	13	7	8	12	4	6	4	7	10	21	10	17	18	17	4	16	6	14	10	12	19	12	11	7	7	8	13	14	17	8	14	20	14	12	20	5	5	14	9	15	10	22	13	11	15	13	10	14	6	30	20	18	18	21	12	14	8	15	15	33	37	35	24	14	19	17	25	14	16	25	28	66	19	22	15	5	17	12	19
Migut.G00323.v2.0	119	248	104	93	154	115	78	106	115	114	331	318	216	138	310	34	23	43	158	80	42	39	18	31	22	61	24	70	54	173	34	31	65	52	34	73	39	21	59	52	226	315	417	370	294	222	259	325	442	496	180	188	116	169	314	130	144	118	138	181	153	518	369	105	234	48	138	221	101	167	126	135	411	78	130	53	92	105	212	194
Migut.G00324.v2.0	406	328	227	119	305	161	139	231	197	224	346	482	452	206	389	155	146	180	210	234	406	427	237	310	205	137	168	288	293	261	489	458	396	422	358	364	157	207	458	308	371	485	344	366	314	219	201	333	398	348	386	469	379	259	276	222	152	169	229	146	349	455	385	294	247	217	213	299	266	233	548	438	889	255	359	101	149	137	362	273
Migut.G00325.v2.0	6	12	17	7	7	6	7	11	4	9	12	5	9	14	4	6	9	8	1	7	17	11	17	10	10	11	10	16	14	16	14	15	14	19	14	20	11	6	9	11	103	123	161	143	120	130	119	165	154	86	1	8	10	10	4	1	2	3	5	1	10	29	14	15	7	14	4	3	8	9	187	186	422	145	188	97	98	148	188	205
Migut.G00326.v2.0	65	75	100	51	71	41	52	50	70	52	88	86	101	69	72	48	37	52	31	81	42	85	51	85	54	48	66	66	74	119	47	70	79	109	66	118	59	33	66	60	400	427	483	419	391	313	331	393	379	531	89	90	79	107	142	62	69	78	92	78	125	176	157	139	76	114	86	141	92	135	549	488	857	537	477	233	374	372	640	513
Migut.G00327.v2.0	6340	10163	7636	5302	18288	6849	6032	9093	10261	10225	11051	8564	6959	12359	17137	5601	5347	7551	9455	7554	6691	5917	5507	6996	5023	5787	7007	6547	10152	10878	5167	6716	8262	4693	7873	5455	3904	5287	9478	6067	3047	2263	2556	3889	3142	2352	2925	3338	3862	3193	15075	13779	9216	15970	21341	10091	11634	11469	17440	13840	13100	19385	15181	18432	9296	5306	6318	14920	12795	14258	2185	1654	3948	1844	2613	895	971	1225	2623	1838
Migut.G00328.v2.0	11	20	10	9	27	13	12	31	23	15	51	44	22	50	69	17	16	15	39	14	42	15	21	20	18	24	15	36	27	69	38	23	54	26	81	47	30	34	33	61	124	106	132	436	371	273	190	160	134	352	90	74	40	75	80	49	63	55	69	76	95	191	99	51	53	55	40	151	54	77	466	329	466	277	364	194	291	251	497	390
Migut.G00329.v2.0	23	37	67	35	54	28	38	34	25	32	68	31	62	42	102	41	55	50	57	51	61	53	114	106	76	73	64	107	102	175	71	57	73	121	128	146	81	75	92	118	34	40	47	40	33	60	54	64	59	42	24	22	28	52	31	43	22	33	73	33	18	26	32	60	21	72	39	46	26	43	12	2	33	7	17	5	1	7	22	13
Migut.G00330.v2.0	0	1	2	1	1	0	0	0	1	0	0	3	0	0	2	0	1	0	1	0	5	1	4	0	0	0	4	0	1	1	2	3	4	3	0	1	0	2	1	1	6	2	6	1	4	1	2	2	3	0	1	0	0	1	0	0	0	2	0	1	0	3	2	0	0	0	0	0	0	0	2	2	4	1	0	0	0	0	3	1
Migut.G00331.v2.0	18	33	27	9	46	17	14	16	25	17	38	25	22	21	38	19	19	19	10	25	25	45	50	26	30	32	32	33	31	41	57	44	39	41	50	59	15	23	29	41	35	36	36	20	23	31	13	23	46	23	13	22	8	17	21	14	9	19	18	18	15	21	19	16	11	22	14	19	6	9	11	14	30	10	10	2	4	6	29	12
Migut.G00332.v2.0	17	6	15	7	4	1	3	2	2	1	7	11	8	8	13	2	7	2	6	8	13	27	15	8	14	10	15	10	11	10	14	24	15	22	12	17	4	7	10	14	12	26	16	18	27	2	6	20	31	18	0	5	4	1	5	2	2	2	8	1	5	0	6	4	2	4	2	6	1	3	5	1	10	7	9	2	1	6	7	8
Migut.G00333.v2.0	104	96	111	77	94	90	93	90	90	110	157	174	162	119	118	108	115	140	120	177	204	144	149	180	124	182	163	168	172	147	178	217	183	136	216	188	196	161	135	110	164	175	166	188	140	134	159	178	150	93	143	127	65	123	73	94	94	113	107	134	118	155	103	133	76	166	120	164	145	125	106	69	210	66	86	37	36	56	112	108
Migut.G00334.v2.0	20	22	26	13	19	2	13	12	18	13	45	23	45	24	29	27	40	19	16	35	38	43	50	56	34	32	36	55	40	62	49	44	61	65	63	79	47	31	40	63	24	26	17	45	28	9	20	21	17	21	27	12	16	33	21	17	11	23	21	23	27	23	21	15	15	25	17	14	23	21	10	3	37	3	17	7	7	7	20	6
Migut.G00335.v2.0	2	6	3	2	1	0	7	0	2	1	3	10	7	5	8	3	3	2	3	3	4	2	6	8	2	6	8	3	2	5	4	0	6	7	15	4	4	3	2	4	10	9	16	6	8	11	11	13	4	4	1	1	2	1	2	1	1	1	1	0	1	7	6	5	3	5	0	6	4	3	3	2	16	3	9	2	1	5	8	4
Migut.G00336.v2.0	87	83	59	38	77	32	23	41	60	39	92	72	103	54	72	48	38	45	44	55	100	99	89	57	70	43	40	59	50	54	105	83	71	95	74	79	26	29	63	80	203	166	193	167	133	142	99	156	151	162	82	71	59	50	50	38	36	39	52	43	87	72	68	41	33	56	53	59	46	48	176	136	372	99	138	39	58	74	190	120
Migut.G00337.v2.0	80	98	87	59	84	60	74	113	72	57	150	82	91	125	124	66	86	76	88	101	125	144	115	121	59	91	100	98	116	113	117	97	127	113	132	98	48	56	104	95	39	55	43	44	53	24	36	22	37	24	65	62	51	60	65	48	55	64	67	68	51	93	63	88	49	53	44	60	68	95	7	11	36	9	15	3	13	4	10	12
Migut.G00338.v2.0	20	27	39	10	45	18	12	30	21	27	34	14	30	27	39	19	27	19	17	42	37	35	40	38	31	29	43	39	45	50	53	29	46	59	53	71	42	31	32	76	33	36	48	43	46	41	40	33	73	46	11	11	17	14	19	16	8	15	17	7	7	19	18	16	14	17	12	8	8	11	28	18	54	12	23	5	15	22	36	23
Migut.G00339.v2.0	37	35	38	28	36	29	18	34	20	28	47	22	63	24	48	15	21	38	12	49	24	30	44	60	24	31	36	41	35	45	49	43	31	70	33	46	32	26	33	33	60	57	90	60	54	39	60	69	84	86	22	30	19	30	29	14	21	21	34	20	17	19	27	22	15	23	17	25	22	29	34	30	81	24	46	12	8	19	47	27
Migut.G00340.v2.0	565	529	621	713	1096	591	483	774	615	597	656	372	505	730	885	369	363	433	467	582	806	596	582	673	382	410	450	545	692	815	494	637	583	628	842	633	330	395	620	571	381	274	455	586	601	342	366	492	484	433	335	404	328	665	792	271	354	374	386	470	350	433	568	473	262	204	230	323	283	361	238	234	451	252	262	75	110	146	316	229
Migut.G00341.v2.0	334	258	250	166	292	214	142	238	208	226	240	211	239	201	201	142	177	177	171	244	255	232	195	262	167	150	172	182	252	218	205	257	202	171	169	148	133	166	212	150	150	156	135	137	143	104	116	119	173	111	203	197	177	161	252	160	157	121	165	191	172	202	138	172	91	107	86	187	150	144	59	46	108	35	48	13	28	26	76	50
Migut.G00342.v2.0	0	0	0	0	0	0	0	0	0	0	0	0	0	0	0	0	0	0	0	0	0	0	0	0	0	0	0	0	0	0	0	0	0	0	0	0	0	0	0	0	1	0	0	0	1	0	4	0	0	1	0	0	0	0	0	0	0	0	0	0	0	0	0	1	0	2	2	0	0	0	0	0	0	0	0	0	0	0	0	0
Migut.G00343.v2.0	0	0	0	0	0	0	0	1	0	0	0	0	0	0	0	0	0	0	0	0	0	0	1	0	0	0	0	0	0	0	0	0	0	0	0	0	0	0	0	0	1	1	3	0	0	0	0	0	0	0	0	0	0	0	0	0	0	0	0	0	0	0	0	0	0	0	0	0	0	0	0	0	0	0	0	0	0	0	0	0
Migut.G00344.v2.0	83	96	75	66	92	74	65	178	88	81	163	108	98	108	93	64	63	81	70	88	93	82	93	118	70	69	82	70	117	102	89	134	148	103	126	140	68	60	77	106	136	135	130	139	121	113	103	129	111	92	126	90	72	133	93	67	70	91	87	91	123	188	155	149	103	99	78	115	103	175	166	132	274	92	116	65	68	80	153	118
Migut.G00345.v2.0	73	87	100	55	109	61	53	103	63	52	146	94	146	121	129	61	80	83	73	105	114	140	141	136	79	78	102	107	93	129	163	151	171	171	152	225	64	76	129	170	191	174	227	210	187	110	132	160	215	119	48	45	45	54	36	55	28	31	56	42	50	72	77	68	39	66	41	61	43	67	71	51	150	37	86	18	26	32	94	77
Migut.G00346.v2.0	0	0	0	0	0	0	0	0	0	0	0	0	0	0	0	0	0	0	0	0	0	0	0	0	0	0	0	0	0	0	0	0	0	0	0	0	0	0	0	0	0	0	0	5	1	54	0	0	0	17	0	0	0	0	0	0	0	0	0	0	0	0	0	0	0	0	0	0	0	0	5	2	4	6	3	0	5	16	0	6
Migut.G00347.v2.0	17	10	25	5	12	4	10	12	15	11	18	17	28	13	11	21	23	14	9	39	37	34	40	62	36	18	20	40	23	54	78	49	51	92	28	76	29	18	22	58	13	13	27	10	11	12	10	8	11	13	3	4	1	1	1	2	1	3	2	0	1	2	1	1	0	10	3	0	2	0	2	1	5	2	2	1	3	1	4	4
Migut.G00348.v2.0	8	5	7	4	8	7	8	11	12	11	12	10	8	22	9	9	2	8	12	13	3	1	8	0	5	12	7	6	8	6	0	1	7	1	10	1	2	2	3	1	6	7	12	18	22	30	13	24	13	15	3	3	2	24	9	10	6	7	3	7	4	13	4	16	8	2	8	15	6	8	8	17	23	29	16	5	14	14	25	25
Migut.G00349.v2.0	3	2	3	3	4	5	1	6	6	2	10	1	4	1	6	9	4	2	4	9	6	4	6	5	9	6	3	11	4	6	6	7	11	8	6	11	6	7	6	6	5	9	11	15	12	10	7	21	12	8	5	0	1	8	8	8	2	6	6	8	4	5	7	6	6	9	6	7	11	7	3	3	5	4	3	1	6	9	9	10
Migut.G00350.v2.0	26	40	29	28	43	17	15	17	28	32	52	44	36	52	75	34	36	32	37	27	52	40	63	31	58	45	41	49	52	39	54	45	48	67	71	74	32	46	66	85	191	167	174	259	340	215	179	238	281	131	10	13	14	16	12	11	8	15	17	13	29	49	19	51	20	93	39	32	21	41	105	100	213	78	89	34	65	92	153	122
Migut.G00351.v2.0	0	0	0	0	0	0	0	0	1	1	0	1	0	0	0	0	0	0	1	0	2	0	2	0	0	0	0	0	0	0	0	0	0	0	0	0	0	0	1	0	4	3	1	3	6	5	2	2	2	4	0	0	0	0	1	0	2	0	0	0	0	0	3	0	1	0	2	1	0	1	0	0	0	0	3	0	0	0	0	0
Migut.G00352.v2.0	2	7	3	1	9	4	1	10	8	4	2	8	2	9	6	3	1	5	4	3	2	2	1	2	2	5	8	1	3	1	4	1	2	3	1	4	2	1	3	3	2	7	2	3	7	2	5	0	3	1	0	1	1	3	3	1	1	0	1	1	2	1	2	1	6	3	4	3	0	0	1	2	3	3	0	1	0	1	1	2
Migut.G00353.v2.0	1	0	1	0	4	1	1	4	4	0	1	0	0	1	1	0	1	1	2	0	1	1	0	1	0	0	2	2	1	0	1	0	0	1	3	0	0	1	1	2	1	0	0	2	3	4	3	1	2	2	1	0	0	3	2	0	2	1	0	0	0	1	8	0	1	0	1	0	0	1	0	0	0	0	0	0	0	0	0	0
Migut.G00354.v2.0	48	48	49	31	35	41	26	32	35	43	53	41	76	36	59	38	46	38	43	79	67	66	76	90	45	35	51	59	52	66	80	72	56	82	59	84	38	44	57	75	88	90	119	128	107	94	86	115	88	83	20	26	24	42	31	25	20	26	21	20	25	36	52	45	28	48	40	38	26	49	52	59	90	54	49	27	45	37	54	46
Migut.G00355.v2.0	0	0	0	0	0	0	0	0	0	0	0	0	0	0	1	0	1	0	0	0	0	0	0	0	0	0	0	0	0	0	1	0	0	0	0	0	1	0	0	0	2	1	2	0	2	2	2	2	7	0	0	0	0	0	0	0	0	0	0	0	1	0	2	1	0	2	1	0	1	2	2	1	12	4	0	2	2	2	8	6
Migut.G00356.v2.0	0	0	0	0	0	0	0	0	0	0	0	0	0	0	0	0	0	0	0	0	0	0	0	1	0	0	0	0	0	0	2	0	0	0	0	0	0	0	0	0	0	1	0	0	0	0	0	0	0	0	0	0	0	0	0	0	0	0	0	0	0	0	0	0	0	0	0	0	0	0	0	0	0	0	0	1	0	0	0	0
Migut.G00357.v2.0	1	0	0	0	0	0	0	1	0	1	0	0	0	0	0	0	0	0	0	1	0	0	0	1	0	0	0	0	1	0	0	0	0	0	0	0	0	0	0	0	0	0	4	2	0	1	0	2	2	5	0	1	0	0	1	0	0	0	0	0	0	0	0	0	0	0	0	0	0	0	0	0	0	1	1	0	0	0	1	0
Migut.G00358.v2.0	0	0	0	0	0	0	0	0	0	0	0	0	0	0	0	0	0	0	0	0	0	0	0	0	0	0	0	0	0	0	0	0	0	0	0	0	0	0	0	0	0	0	0	0	0	0	0	0	0	0	0	0	0	0	0	0	0	0	0	0	0	2	0	0	0	1	0	0	0	1	0	0	0	2	0	0	0	0	0	0
Migut.G00359.v2.0	0	0	0	0	0	0	0	0	0	0	0	0	0	0	0	0	0	0	0	0	0	0	0	0	0	0	0	0	0	0	0	0	0	0	0	0	0	0	0	0	0	0	0	0	0	0	0	0	0	0	0	0	0	0	0	0	0	0	0	0	0	0	0	0	0	0	0	0	0	0	0	0	0	0	0	0	0	0	0	0
Migut.G00360.v2.0	0	0	0	0	0	0	0	0	0	1	0	0	0	0	0	0	0	0	0	2	0	0	0	0	0	0	0	0	0	0	1	0	0	1	2	0	0	0	0	0	1	0	0	1	0	1	1	0	0	0	0	0	1	0	0	1	1	1	0	0	0	0	0	1	0	8	3	0	0	1	0	2	0	0	0	0	0	1	0	0
Migut.G00361.v2.0	15	14	15	13	21	16	11	24	33	20	22	13	23	22	33	9	10	23	14	31	21	28	31	18	19	15	22	27	29	23	18	24	16	29	35	19	21	20	39	44	34	19	36	29	35	33	35	49	69	30	2	9	4	1	3	3	1	3	1	0	2	7	4	1	0	4	0	4	5	0	4	3	6	0	7	0	1	0	6	2
Migut.G00362.v2.0	289	325	393	218	288	216	220	286	250	216	347	239	391	210	324	255	267	253	147	435	336	409	463	515	305	260	318	414	418	587	435	426	448	638	388	699	284	270	405	547	568	694	797	747	621	567	502	645	625	796	166	162	130	194	292	116	159	181	265	207	174	205	314	216	147	295	171	189	196	204	263	210	607	193	254	101	128	183	426	308
Migut.G00363.v2.0	12	10	11	8	9	3	1	7	9	5	11	13	21	18	5	7	15	5	10	14	29	18	11	10	14	3	12	19	20	11	21	15	36	16	16	23	5	13	9	10	25	26	24	26	33	27	22	30	28	16	0	2	3	2	4	1	2	2	2	2	4	2	5	4	1	3	3	1	1	3	8	14	25	2	9	3	4	9	11	7
Migut.G00364.v2.0	10	2	1	2	4	3	2	1	13	1	5	5	6	4	2	1	9	10	3	4	7	9	8	2	9	1	7	11	4	5	18	6	6	17	11	5	1	4	4	7	2	4	2	1	1	1	3	3	1	1	2	1	2	2	0	12	1	2	0	1	1	3	2	4	4	9	9	9	1	2	2	0	4	0	0	0	0	1	2	1
Migut.G00365.v2.0	52	63	89	47	66	43	38	45	25	32	96	61	82	61	55	60	57	43	29	79	83	119	109	120	65	57	79	77	53	80	97	82	129	138	96	182	60	56	92	113	111	154	158	173	124	141	80	151	118	139	41	46	47	50	65	34	29	29	26	23	43	61	63	57	34	32	26	39	17	52	114	114	230	118	112	58	77	98	136	110
Migut.G00366.v2.0	6	4	11	0	7	3	6	8	8	6	3	4	9	6	13	5	13	1	3	7	6	14	11	8	10	8	6	7	3	9	14	8	6	9	9	9	9	8	21	10	4	5	1	3	6	7	10	6	10	4	4	5	5	1	9	3	3	5	7	4	10	13	7	6	4	6	2	4	2	13	2	8	8	6	8	0	1	6	4	9
Migut.G00367.v2.0	0	0	1	0	2	0	0	0	0	0	0	4	0	0	1	0	2	1	2	3	7	3	6	11	3	4	0	18	2	6	8	16	9	22	14	14	5	2	2	6	0	5	0	3	3	0	4	45	2	1	0	0	0	0	0	0	0	0	0	0	2	1	1	0	0	12	5	0	0	3	1	0	1	0	3	0	0	0	0	0
Migut.G00368.v2.0	73	108	113	68	160	72	63	167	82	92	77	63	88	77	101	78	76	56	51	80	75	87	79	84	65	47	89	89	103	141	79	67	99	105	89	135	67	35	122	124	155	198	268	340	363	369	193	267	288	453	57	58	46	62	70	25	46	40	68	53	45	44	69	50	40	40	40	39	42	40	278	321	409	238	275	93	216	305	421	444
Migut.G00369.v2.0	24	25	31	26	28	25	17	15	29	18	50	31	44	16	33	26	35	35	14	29	37	57	48	60	25	29	33	40	30	56	68	56	58	87	34	77	29	26	36	65	66	60	72	58	55	43	60	75	80	47	15	15	16	9	10	14	11	10	17	7	11	24	13	12	4	27	12	6	8	16	29	20	76	24	29	8	17	18	29	32
Migut.G00370.v2.0	22	16	25	12	18	9	14	21	13	25	32	33	25	16	30	27	27	13	16	41	29	35	41	60	42	32	36	54	23	58	52	39	50	43	54	49	28	30	53	74	11	13	23	20	16	31	22	33	21	28	0	6	7	2	0	2	2	1	0	1	8	8	3	3	3	2	0	1	3	0	7	6	3	1	5	1	4	1	5	4
Migut.G00371.v2.0	132	130	122	58	128	56	47	83	98	91	148	128	161	131	174	95	106	118	109	133	202	197	186	174	139	82	99	207	140	155	337	207	201	238	208	225	109	156	180	221	543	390	456	318	387	317	292	382	472	219	102	94	112	87	43	74	44	48	84	51	121	72	81	86	59	131	65	60	60	99	282	235	506	193	279	80	82	139	229	176
Migut.G00372.v2.0	1656	1849	2228	1176	1432	1042	890	912	805	723	1764	1003	2060	886	1214	956	1320	935	423	2119	1862	2347	2198	2459	1707	1157	1648	1813	1576	2206	2851	2710	2389	2941	1509	3199	1352	856	1571	2877	1561	2025	1626	920	999	645	746	968	905	1062	633	814	1146	845	707	484	465	627	682	610	763	897	781	624	599	640	509	569	383	683	548	506	934	508	485	316	430	452	495	484
Migut.G00373.v2.0	0	0	0	0	0	0	0	1	0	0	0	0	0	0	0	0	0	0	0	0	0	0	0	0	0	0	0	0	0	0	0	0	0	0	0	0	0	0	0	0	0	0	0	0	0	0	0	0	0	0	0	0	0	0	0	0	0	0	0	0	0	0	0	0	0	23	6	0	0	0	0	0	0	0	0	0	0	0	0	0
Migut.G00374.v2.0	0	0	0	0	0	0	0	0	0	0	0	0	0	0	0	0	0	0	0	0	0	0	0	0	0	0	0	0	0	0	0	0	0	0	0	0	0	0	0	0	0	0	0	0	0	0	0	0	0	0	0	0	0	0	0	0	0	0	0	0	0	0	0	0	0	0	0	0	0	0	0	0	0	0	0	0	0	0	0	0
Migut.G00375.v2.0	45	67	38	20	107	26	20	49	51	41	74	64	59	63	84	46	51	35	62	38	123	101	73	59	66	46	58	93	46	84	123	114	102	82	105	60	32	60	52	50	102	80	77	94	144	82	78	97	170	57	128	86	83	54	66	38	42	31	74	46	69	85	66	59	59	54	42	58	39	73	112	101	224	55	76	25	32	42	58	56
Migut.G00376.v2.0	0	0	0	0	0	2	0	0	1	0	1	2	0	0	2	0	0	1	5	0	1	1	2	2	0	1	2	0	0	1	0	0	2	0	0	1	0	1	0	0	4	5	18	16	9	14	7	5	8	16	5	5	4	7	10	9	8	9	8	4	4	5	9	3	2	4	5	8	2	9	10	6	20	4	11	1	1	5	21	8
Migut.G00377.v2.0	15	14	11	9	2	6	6	6	5	12	16	23	13	12	8	6	16	8	4	6	14	12	10	7	8	8	8	9	7	11	20	34	13	21	17	21	4	8	8	15	180	86	166	56	55	69	77	127	87	35	3	8	8	5	5	4	2	3	1	3	11	10	17	9	5	18	12	6	4	15	83	45	178	55	69	53	46	45	61	47
Migut.G00378.v2.0	0	0	0	0	0	0	0	0	0	0	0	0	0	0	0	0	0	0	0	0	0	0	0	0	0	0	0	0	0	0	0	0	0	0	0	0	0	0	0	0	0	0	0	0	0	0	0	0	0	0	0	0	0	0	0	0	0	0	0	0	0	0	0	0	0	0	0	0	0	0	0	0	0	0	0	0	0	0	0	0
Migut.G00379.v2.0	33	48	24	30	28	8	16	23	14	30	35	43	35	26	16	15	22	26	14	29	55	67	29	47	33	19	19	34	26	37	59	66	82	58	42	45	29	22	23	37	84	47	43	48	30	32	28	48	33	31	17	14	22	9	6	9	17	6	5	6	39	58	31	24	24	11	13	16	17	24	77	103	114	80	66	50	64	38	37	49
Migut.G00380.v2.0	44	48	41	22	57	31	32	47	39	24	64	28	65	39	56	53	31	36	37	57	48	54	42	78	36	40	41	37	55	60	47	28	39	44	29	43	24	31	68	53	42	61	59	66	44	53	63	61	65	84	78	72	26	32	66	35	45	46	69	35	36	75	51	49	45	45	36	58	61	66	27	21	86	23	24	3	18	16	54	37
Migut.G00381.v2.0	148	163	161	117	268	153	115	360	164	139	183	157	161	232	231	100	91	112	142	132	113	110	125	165	67	110	186	150	202	169	94	142	144	91	124	100	76	108	158	108	52	89	113	108	91	73	74	81	65	124	67	63	45	141	241	85	83	83	70	121	97	216	142	135	114	64	82	203	83	151	39	44	58	67	66	14	36	22	75	50
Migut.G00382.v2.0	209	282	275	159	373	279	257	390	288	256	397	262	313	301	377	235	218	293	251	339	307	290	297	377	264	281	260	383	386	524	297	315	379	396	359	520	278	298	380	375	321	641	583	706	581	535	580	697	624	696	391	283	176	490	593	298	337	299	446	439	248	482	591	431	374	397	327	434	390	480	262	232	819	224	308	77	157	250	657	410
Migut.G00383.v2.0	1	0	0	0	0	0	0	0	0	0	0	0	1	0	0	0	0	0	0	0	0	0	1	0	0	0	0	0	0	0	0	0	0	0	0	0	0	0	0	0	0	0	0	0	0	0	0	0	0	0	0	0	0	0	0	0	0	0	0	0	0	0	0	0	0	0	0	0	0	0	0	0	0	0	0	0	0	0	0	0
Migut.G00384.v2.0	144	187	139	58	103	84	80	106	78	90	268	264	295	184	146	93	82	118	143	173	277	227	205	252	102	83	125	173	152	170	275	319	329	198	180	165	115	147	180	158	254	520	323	350	317	149	241	260	226	231	109	76	68	86	81	63	57	50	78	37	78	110	85	77	67	109	60	74	63	78	123	111	324	117	137	65	67	97	183	150
Migut.G00385.v2.0	754	735	927	290	582	229	229	380	302	286	683	458	1127	377	921	488	663	408	216	1059	1590	1111	1971	1345	1115	786	731	1733	1220	2177	2142	1184	996	2417	1067	2577	895	663	1005	1578	15678	13577	18578	10156	11599	8529	10273	10399	16092	13864	205	203	189	179	175	110	87	130	242	187	155	222	121	164	64	480	187	146	109	193	1665	1271	5250	1649	2951	388	806	1020	3438	1972
Migut.G00386.v2.0	120	129	152	97	187	87	93	127	104	96	158	96	154	113	174	93	93	96	82	139	120	138	142	185	79	100	107	142	140	171	162	152	168	179	170	172	100	112	117	156	308	346	410	498	470	325	283	333	366	403	115	95	75	137	137	60	76	88	94	77	127	137	139	88	96	60	72	95	102	77	213	250	451	207	192	89	107	134	241	172
Migut.G00387.v2.0	728	904	824	585	614	686	600	856	621	652	1010	748	764	853	664	417	406	501	522	716	760	892	483	794	471	553	614	497	600	837	699	895	1122	947	999	1107	602	496	466	749	702	731	455	883	664	343	548	497	391	533	520	496	331	473	349	263	329	346	387	345	477	678	662	499	399	238	253	440	344	452	680	550	416	251	234	268	189	160	387	281
Migut.G00388.v2.0	2	4	1	0	3	0	0	2	1	1	0	1	3	0	0	1	0	1	1	0	1	3	2	1	1	0	0	1	0	2	0	0	1	2	5	2	0	2	1	4	7	3	6	15	9	12	1	12	7	8	0	0	1	1	0	1	2	0	0	0	0	1	1	3	0	2	0	3	0	6	10	1	25	6	4	1	1	8	38	29
Migut.G00389.v2.0	1	9	1	3	2	2	2	3	4	2	0	4	2	4	0	1	3	3	0	8	8	9	3	11	8	1	2	4	3	3	21	8	10	17	10	15	9	3	5	18	14	9	9	6	11	2	12	11	7	3	1	3	0	1	0	1	0	0	0	0	0	1	0	0	0	2	3	0	0	0	2	0	2	1	0	0	0	1	0	2
Migut.G00390.v2.0	0	0	0	0	0	2	0	0	0	0	0	0	1	0	1	0	0	0	0	0	0	1	0	1	0	0	0	0	0	3	0	1	0	1	0	0	0	0	0	0	0	0	0	2	0	0	1	0	0	2	0	0	0	0	0	0	0	0	0	0	0	0	0	0	0	0	0	0	0	0	0	0	0	0	0	0	0	0	0	0
Migut.G00391.v2.0	0	0	0	0	0	0	0	1	0	0	0	0	0	0	0	0	0	0	0	0	0	0	0	0	0	0	0	0	0	0	0	0	0	0	0	0	0	0	0	0	0	0	0	0	0	0	0	0	0	0	0	0	0	0	0	0	0	0	0	0	0	0	0	0	0	0	0	0	0	0	0	0	0	0	0	0	0	0	0	0
Migut.G00392.v2.0	39	59	33	31	45	32	44	50	33	44	49	38	49	31	36	18	26	33	32	29	36	41	32	37	25	24	32	32	34	54	39	48	63	32	38	30	25	26	33	35	96	76	85	46	55	49	70	68	64	57	33	28	24	20	20	15	23	19	22	29	18	33	22	20	10	24	9	30	21	22	30	27	96	12	21	16	15	18	47	42
Migut.G00393.v2.0	147	175	229	81	142	105	110	129	97	106	164	121	157	154	190	113	146	138	81	156	162	152	229	238	137	108	161	163	153	209	168	187	179	217	216	218	106	126	161	195	233	357	456	255	289	137	214	303	266	121	67	58	32	124	61	37	44	59	70	61	51	51	84	68	33	64	46	40	56	60	37	34	156	60	70	14	26	28	69	50
Migut.G00394.v2.0	297	308	313	311	580	184	242	284	256	309	445	336	353	386	606	229	203	299	263	282	265	325	284	466	225	236	231	302	338	519	350	314	416	624	498	591	248	259	407	458	577	232	523	394	372	177	225	320	418	323	77	99	96	86	149	82	45	58	97	59	210	276	187	221	166	95	116	191	127	188	308	190	322	154	222	119	122	112	286	199
Migut.G00395.v2.0	850	937	805	685	734	756	723	1161	773	733	1181	807	980	879	984	636	655	722	631	961	905	907	937	1016	541	692	736	874	851	1197	992	839	1009	975	936	1104	544	560	807	803	1784	1532	1593	1659	1677	1277	1137	1321	1308	1139	732	695	571	1028	923	635	607	654	840	790	629	719	715	769	547	418	409	786	495	618	698	634	1052	560	538	250	391	374	752	578
Migut.G00396.v2.0	0	0	0	0	0	0	0	0	0	0	0	0	0	0	0	0	0	0	0	0	0	0	0	0	0	0	0	0	0	0	0	0	0	0	0	0	0	0	0	0	0	0	0	0	0	0	0	0	0	0	0	0	0	0	0	0	0	0	0	0	0	0	0	0	0	0	0	0	0	0	0	0	0	0	0	0	0	0	0	0
Migut.G00397.v2.0	20	28	37	21	38	21	16	36	20	17	34	25	32	21	30	26	28	31	30	43	34	42	46	54	36	31	35	38	36	55	33	43	45	67	47	70	28	27	41	58	41	40	52	47	52	45	44	63	51	51	5	8	9	14	8	8	2	11	13	4	5	14	21	17	7	16	10	16	9	13	21	12	22	10	9	4	9	10	15	20
Migut.G00398.v2.0	20	15	1	5	5	4	4	1	6	7	14	14	15	5	1	5	10	7	13	6	43	25	25	18	9	10	10	16	5	13	28	18	10	23	16	18	9	7	9	19	55	59	69	33	22	23	41	45	24	23	0	2	1	0	0	1	1	0	0	0	0	0	0	0	0	3	1	0	0	2	0	1	5	0	1	0	0	1	2	0
Migut.G00399.v2.0	8	19	9	2	11	6	5	9	19	12	11	12	17	5	11	8	20	8	19	11	15	11	9	22	13	18	12	21	11	15	14	17	13	24	9	18	18	14	14	24	20	20	42	34	17	21	34	35	33	16	1	0	1	0	0	2	0	0	0	0	5	10	3	6	0	10	3	3	1	0	11	20	63	12	13	5	1	10	26	12
Migut.G00400.v2.0	0	0	0	1	0	0	0	0	0	0	0	0	0	0	0	0	0	0	0	0	1	0	3	1	0	0	1	3	1	0	2	0	2	0	2	0	0	0	0	1	8	16	21	13	16	47	14	9	12	41	0	0	0	0	1	0	0	0	0	0	0	0	0	0	0	0	0	0	0	0	0	0	1	0	1	0	0	0	0	0
Migut.G00401.v2.0	8	8	1	1	0	0	0	2	2	5	3	5	5	0	0	1	3	0	2	1	9	7	1	6	1	2	0	5	0	1	6	7	6	3	2	2	0	1	2	0	6	1	2	3	1	3	1	4	1	0	0	0	0	0	0	0	0	0	0	0	0	0	0	0	0	0	0	0	0	1	1	0	1	0	1	0	0	0	0	1
Migut.G00402.v2.0	0	0	2	0	1	0	1	1	0	0	2	3	2	1	1	0	0	0	0	0	6	0	1	0	1	2	0	2	2	2	1	0	3	0	0	0	0	0	4	1	26	37	34	55	49	78	19	27	32	97	10	6	2	4	4	6	2	3	13	2	10	21	19	3	9	13	12	14	3	13	187	129	377	161	182	94	139	122	229	202
Migut.G00403.v2.0	73	104	90	42	133	54	33	63	43	86	132	89	112	56	96	55	52	53	56	64	86	85	70	100	47	42	47	82	84	118	130	94	146	130	80	89	35	45	95	179	187	114	143	105	133	110	78	123	166	148	32	23	32	29	26	17	10	24	21	20	30	56	27	18	24	27	18	23	27	27	34	39	72	37	31	21	17	18	28	35
Migut.G00404.v2.0	11	24	15	12	11	11	6	17	12	5	30	16	32	24	18	14	24	20	6	28	29	18	21	19	24	17	18	31	30	31	21	24	15	35	25	33	25	17	37	35	43	18	23	23	31	29	22	35	29	23	7	7	10	5	6	6	10	5	5	5	7	17	10	4	10	9	8	12	6	3	17	17	23	6	8	5	4	7	12	10
Migut.G00405.v2.0	3	1	1	3	1	0	0	0	0	2	4	1	1	0	0	0	2	0	0	2	7	2	0	0	1	0	1	1	4	2	2	4	1	2	2	0	3	4	0	0	2	4	3	1	2	0	2	1	2	0	0	1	2	1	0	0	0	0	0	0	3	2	0	0	0	1	1	0	0	0	3	0	3	0	3	0	0	0	2	0
Migut.G00406.v2.0	31	56	32	26	77	38	27	34	36	35	54	28	46	33	56	24	28	24	27	52	38	35	37	39	56	31	58	55	47	72	48	41	60	59	41	58	25	22	39	58	47	39	59	53	45	66	43	52	85	80	18	12	10	22	16	13	8	18	15	18	14	25	22	23	10	14	14	20	10	19	18	18	32	21	19	5	11	24	25	23
Migut.G00407.v2.0	76	77	25	10	13	18	24	46	29	44	148	151	166	58	23	20	21	26	30	56	175	113	42	54	23	20	12	39	45	37	73	109	97	31	51	25	19	15	20	26	70	152	62	63	32	11	23	54	28	31	36	41	14	25	25	17	15	26	15	12	31	32	32	33	26	23	18	34	19	26	35	14	85	9	25	9	10	13	60	26
Migut.G00408.v2.0	0	0	0	0	0	0	1	0	1	0	0	0	1	0	0	0	0	0	1	0	0	0	0	0	0	0	0	0	0	1	0	0	1	0	0	0	0	0	0	0	0	1	0	0	0	0	0	0	0	0	23	15	9	24	14	10	4	8	13	8	17	26	21	17	18	13	11	29	16	12	39	31	70	26	31	17	14	24	46	34
Migut.G00409.v2.0	0	0	0	0	0	0	0	0	0	0	0	0	0	0	0	0	0	0	0	0	0	0	0	0	0	0	0	0	0	0	0	0	0	0	0	0	0	0	0	0	0	0	0	0	0	0	0	0	0	0	0	0	0	0	0	0	0	0	0	0	0	0	0	0	0	0	0	0	0	0	0	0	0	0	0	0	0	0	0	0
Migut.G00410.v2.0	262	246	158	142	158	139	143	154	191	232	140	142	159	101	76	99	119	97	88	180	146	167	139	200	111	137	72	288	149	286	193	178	217	352	188	260	152	104	149	388	382	471	359	377	258	383	413	557	500	572	186	178	176	152	175	139	136	130	95	135	120	202	151	80	187	242	191	157	80	98	332	252	431	102	115	74	133	169	241	190
Migut.G00411.v2.0	2	0	2	0	3	2	1	3	2	1	0	0	6	0	4	3	1	2	0	2	2	3	3	2	3	1	5	3	4	1	0	1	2	6	4	2	1	1	3	3	4	0	4	1	3	1	4	1	2	2	1	0	2	0	0	0	2	0	0	0	1	0	0	1	1	2	0	0	0	0	1	2	1	0	1	0	0	0	1	0
Migut.G00412.v2.0	7	15	5	3	2	5	2	1	2	4	14	5	13	5	3	4	7	11	2	9	26	21	18	3	11	5	6	14	9	5	44	18	18	26	8	10	6	5	10	26	14	17	6	16	11	9	5	10	10	1	4	10	12	3	9	9	4	5	12	3	19	7	20	11	14	37	12	14	10	16	8	16	27	10	13	0	9	5	16	16
Migut.G00413.v2.0	190	221	272	139	297	168	170	261	197	157	317	187	292	215	404	178	206	193	150	270	225	266	311	341	187	174	220	266	248	386	298	298	315	427	322	390	181	189	284	325	181	308	319	333	332	184	207	249	274	224	87	103	62	149	143	79	81	70	110	115	77	123	139	130	86	74	65	128	89	130	60	56	156	45	63	28	26	62	117	73
Migut.G00414.v2.0	1008	1088	1006	712	1220	841	861	1017	938	872	1293	999	956	1322	1119	628	433	833	792	767	743	691	531	859	485	461	649	349	795	625	497	678	761	529	670	527	304	389	604	384	267	283	299	387	267	172	254	225	226	208	1293	1058	734	1196	1523	702	874	950	1069	1031	989	1835	1191	1513	761	500	585	1190	915	1093	160	140	245	135	144	74	67	78	193	133
Migut.G00415.v2.0	1	2	3	1	0	1	2	1	2	3	2	3	4	3	2	2	0	4	1	2	2	5	2	7	5	3	1	5	6	4	5	13	2	5	7	4	2	2	6	9	10	10	22	8	12	10	14	12	9	15	0	4	3	1	0	2	1	2	1	2	2	8	5	1	5	4	4	3	1	8	11	8	19	4	10	1	4	3	15	14
Migut.G00416.v2.0	46	50	54	48	34	57	44	89	66	53	86	33	57	61	31	31	52	48	28	69	43	64	56	76	53	55	68	67	75	80	54	61	61	62	57	70	31	39	65	61	49	91	64	61	70	56	63	79	68	48	38	29	38	50	44	55	32	60	34	49	33	57	43	62	35	30	24	38	51	62	45	34	67	28	34	16	28	34	62	23
Migut.G00417.v2.0	60	55	60	36	48	32	28	51	36	32	62	47	100	58	48	69	79	41	36	70	89	92	104	102	94	47	76	98	76	101	145	136	86	147	108	146	49	40	49	123	76	108	84	77	76	52	53	64	69	30	47	43	42	54	29	19	18	38	24	24	34	50	57	42	30	44	29	36	25	26	44	40	74	30	31	21	22	28	43	33
Migut.G00418.v2.0	13	10	10	10	21	8	8	13	8	10	21	8	23	19	16	15	6	10	12	21	15	16	15	23	17	13	19	27	16	17	20	12	14	23	23	31	9	6	28	28	16	22	34	24	33	26	21	35	29	26	8	15	7	15	14	4	6	3	8	9	6	15	8	9	6	10	11	12	8	20	10	16	27	13	18	4	5	9	29	15
Migut.G00419.v2.0	27	33	32	14	27	24	14	35	23	40	28	27	39	39	54	19	19	21	21	12	14	21	18	25	15	14	20	10	29	18	12	31	24	14	12	15	14	7	18	10	0	0	0	0	4	1	1	0	2	0	68	72	77	110	105	37	47	45	42	67	4	31	6	9	24	7	10	29	8	12	1	2	3	4	1	2	7	3	4	2
Migut.G00420.v2.0	747	836	501	462	533	403	415	565	499	639	738	696	573	473	490	271	219	331	369	315	443	385	207	397	210	236	240	226	341	374	291	438	383	244	287	150	188	161	268	176	32	40	41	37	26	20	17	27	25	49	1560	1610	809	749	919	500	409	365	574	521	637	902	260	267	277	112	190	454	255	238	489	451	539	371	249	115	218	125	114	136
Migut.G00421.v2.0	68	80	76	50	93	33	26	36	45	57	95	80	80	82	82	36	30	43	40	63	91	84	59	83	35	27	37	44	48	68	79	63	106	83	66	79	37	46	62	50	143	197	159	208	165	106	101	104	97	103	45	38	18	44	28	12	11	16	26	29	32	37	41	31	21	28	17	21	26	24	74	75	136	73	64	32	36	55	81	79
Migut.G00422.v2.0	1	1	3	0	0	1	1	0	1	2	1	1	3	4	5	0	1	1	2	3	2	2	5	1	0	0	1	0	0	2	1	3	0	1	3	3	0	1	1	1	7	18	14	11	21	16	11	9	7	2	12	10	12	26	20	10	11	21	23	12	8	16	28	16	14	22	13	19	20	10	36	54	100	16	42	4	18	37	120	72
Migut.G00423.v2.0	13	19	23	4	13	10	12	15	20	11	45	25	19	17	33	21	14	28	9	30	27	17	22	35	16	27	25	26	35	30	25	24	29	49	23	30	14	26	23	40	47	46	66	62	64	40	52	66	45	54	15	8	5	19	4	9	8	8	4	15	12	11	9	6	3	14	11	7	11	8	12	8	43	9	10	3	10	6	12	13
Migut.G00424.v2.0	31	24	19	14	13	12	6	20	17	14	22	27	20	15	11	7	10	8	3	6	17	25	10	24	7	8	7	16	9	19	26	26	24	23	15	18	10	8	8	15	34	25	24	27	11	14	16	18	13	10	21	40	37	14	9	21	21	18	10	9	18	22	32	11	28	19	14	13	17	14	50	47	61	35	32	10	22	17	30	33
Migut.G00425.v2.0	10	21	10	14	30	6	8	8	13	10	20	17	15	12	18	6	11	9	3	13	15	14	14	13	13	17	8	22	17	19	28	20	25	24	11	29	12	16	25	25	29	16	28	19	17	14	13	17	37	32	16	18	9	13	27	14	5	22	13	19	14	23	16	15	10	31	12	15	18	15	28	21	51	14	17	8	14	18	19	19
Migut.G00426.v2.0	50	58	53	22	64	19	39	47	48	31	52	38	59	39	73	44	39	39	32	66	56	39	53	61	48	55	47	70	45	56	63	49	63	61	57	96	44	42	92	64	33	63	52	82	71	63	59	72	89	66	47	25	28	60	77	41	31	43	58	52	32	49	43	39	21	43	26	46	50	45	35	39	112	25	48	12	13	42	95	73
Migut.G00427.v2.0	0	0	0	0	0	0	0	0	0	0	0	0	0	0	0	0	0	0	0	0	0	0	0	0	0	0	0	0	0	0	0	0	0	0	0	0	0	0	0	0	0	0	0	0	0	0	0	0	0	0	0	0	0	0	0	0	0	0	0	0	0	0	0	0	0	0	0	0	0	0	0	0	0	0	0	0	0	0	0	0
Migut.G00428.v2.0	0	0	1	0	0	0	0	0	0	0	0	0	0	0	0	0	0	0	0	0	0	0	0	0	0	0	0	0	0	0	0	0	0	0	0	0	0	0	0	0	0	0	0	1	0	0	0	0	0	0	2	1	0	1	3	1	3	1	8	2	1	2	6	6	1	4	1	2	1	5	3	4	3	3	1	1	1	0	5	0
Migut.G00429.v2.0	0	0	0	0	0	0	0	0	0	0	0	0	0	0	0	0	0	0	0	0	0	0	0	0	0	0	0	0	0	0	0	0	0	0	0	0	0	0	0	0	0	0	0	0	0	0	0	0	0	0	0	0	0	0	0	0	0	0	0	0	0	0	0	0	0	0	0	0	0	0	0	0	0	0	0	0	0	0	0	0
Migut.G00430.v2.0	0	0	0	0	0	0	0	0	0	0	0	0	0	0	0	0	0	0	0	0	0	0	0	0	0	0	0	0	0	0	0	0	0	0	0	0	0	0	0	0	0	0	0	0	0	0	0	0	0	0	0	0	0	0	0	0	0	0	0	0	0	0	0	0	0	0	0	0	0	0	0	0	0	0	0	0	0	0	0	0
Migut.G00431.v2.0	0	0	0	0	0	0	0	0	0	0	0	0	0	1	0	0	0	0	0	0	0	1	1	0	1	1	0	0	0	0	0	0	0	0	0	0	0	0	0	0	0	1	0	0	0	0	0	0	1	1	0	0	1	1	4	2	0	1	1	0	0	0	0	2	0	2	1	0	0	2	2	3	16	2	1	1	1	1	5	6
Migut.G00432.v2.0	128	124	104	48	133	63	70	183	84	93	109	108	141	77	115	97	123	90	62	142	135	176	144	122	127	92	122	172	148	174	208	134	126	184	128	165	75	79	149	195	54	48	51	38	38	26	25	39	68	31	86	96	73	61	62	55	50	68	92	52	62	69	74	51	70	43	63	70	56	74	32	21	51	18	16	3	18	13	38	22
Migut.G00433.v2.0	0	0	0	0	0	0	0	0	1	0	0	0	8	0	1	0	0	0	0	0	0	0	0	0	0	0	0	0	0	0	0	0	0	0	0	0	0	0	0	0	0	0	0	0	2	0	0	0	0	0	2	0	0	0	0	2	1	0	1	0	0	0	18	0	0	0	0	2	1	0	0	0	3	0	0	0	0	0	0	0
Migut.G00434.v2.0	50	84	82	38	100	31	31	57	39	36	84	71	89	51	80	49	50	41	30	65	129	97	121	122	63	52	53	92	71	106	142	104	106	147	128	171	45	68	92	137	231	191	298	207	239	115	142	168	171	121	49	37	33	47	44	10	24	29	43	25	38	69	58	48	33	68	28	50	31	47	112	94	222	76	68	26	38	66	119	98
Migut.G00435.v2.0	816	959	1533	778	1839	868	659	879	800	790	954	588	1086	837	1441	921	1370	792	546	1485	1086	1267	1792	1583	1724	1020	1648	1854	1489	2121	1538	1484	1232	1947	1499	2019	1155	894	1553	2178	787	971	955	768	1122	621	658	836	1455	939	323	430	519	824	872	527	446	612	828	631	417	509	806	570	583	752	573	569	375	652	278	250	599	425	338	122	299	307	491	417
Migut.G00436.v2.0	80	110	125	57	99	61	64	100	95	82	128	82	81	90	90	48	57	63	32	66	96	75	110	153	70	53	78	80	74	127	132	93	93	148	110	149	57	77	69	93	27	25	39	26	27	21	21	20	32	9	85	57	22	59	53	28	23	34	68	34	15	40	121	48	68	31	43	44	36	55	22	19	44	17	23	5	8	12	20	9
Migut.G00437.v2.0	189	153	116	87	173	96	81	162	88	121	201	176	224	170	175	124	101	127	172	158	172	137	144	155	104	87	118	147	142	173	188	169	221	211	185	179	124	114	138	146	226	173	244	130	174	106	119	138	210	109	114	118	119	105	140	93	55	91	91	70	137	229	158	144	143	88	100	122	107	109	154	161	221	110	133	57	82	107	133	105
Migut.G00438.v2.0	110	90	84	62	77	42	44	85	69	52	128	123	151	76	91	69	78	63	62	116	152	142	128	141	85	63	80	116	121	133	179	168	157	189	154	159	91	77	95	125	171	199	165	130	153	111	112	150	120	90	62	61	51	66	33	28	32	30	45	38	58	56	43	40	25	64	49	40	48	56	57	64	133	47	51	21	33	42	71	56
Migut.G00439.v2.0	1	0	4	0	2	1	1	4	0	1	1	1	3	1	3	1	4	1	2	3	1	3	4	15	3	0	3	8	0	1	6	7	2	6	3	2	1	1	4	9	5	5	4	2	6	1	1	4	4	5	2	3	1	3	3	0	4	0	4	4	0	3	5	3	2	6	1	3	5	7	5	2	11	2	3	0	2	1	6	5
Migut.G00440.v2.0	4	3	7	0	4	3	1	1	2	2	1	4	3	1	2	2	2	5	1	3	5	15	8	3	6	6	8	4	3	6	6	1	4	9	1	8	9	2	1	8	3	10	6	1	3	1	2	0	1	1	1	3	1	5	1	1	1	1	3	0	1	2	1	1	4	4	1	0	1	7	1	0	2	0	1	0	0	0	2	0
Migut.G00441.v2.0	86	53	147	38	37	41	23	29	36	49	121	92	188	58	139	107	159	89	32	143	330	237	317	275	182	128	121	202	118	288	400	215	239	387	252	393	139	132	184	249	79	65	95	94	75	56	60	71	110	51	21	33	51	34	17	22	16	24	48	29	28	30	24	20	7	105	44	22	18	27	24	33	61	7	14	9	11	20	74	61
Migut.G00442.v2.0	17	27	35	12	21	12	14	17	16	13	12	15	20	14	16	15	16	9	14	28	16	30	16	12	18	26	20	26	21	35	43	19	26	37	23	27	32	14	24	31	35	27	16	18	16	19	17	22	31	18	11	25	12	12	13	11	14	10	19	14	3	13	15	13	16	10	10	11	7	21	16	12	25	4	10	0	9	1	18	13
Migut.G00443.v2.0	207	150	160	73	182	66	54	124	98	76	189	197	294	106	211	113	116	135	81	154	232	239	210	189	183	102	107	190	155	199	343	227	273	284	209	287	116	115	243	234	291	316	287	285	288	228	196	267	323	363	166	176	135	141	150	81	76	91	128	74	174	255	176	133	126	106	113	128	105	116	326	265	723	166	242	82	114	142	319	241
Migut.G00444.v2.0	0	0	0	0	0	0	0	0	0	0	0	0	0	0	0	0	0	0	0	0	0	0	0	0	0	0	0	0	0	0	0	0	0	0	0	1	0	0	0	0	0	0	0	0	2	0	0	0	1	1	0	0	1	0	0	0	0	0	1	1	0	0	8	0	1	0	0	0	0	1	1	1	0	0	0	0	0	0	0	0
Migut.G00445.v2.0	161	125	100	55	92	68	56	115	96	87	127	138	214	118	82	99	85	119	93	141	198	191	178	145	120	81	85	154	103	108	280	210	168	248	147	167	82	86	97	174	399	213	392	210	177	196	157	245	245	201	159	160	171	118	68	98	68	70	86	50	214	180	177	110	120	107	98	127	108	111	388	292	517	152	241	58	139	122	291	184
Migut.G00446.v2.0	25	19	17	20	16	18	8	15	17	19	24	29	33	20	12	17	12	17	15	33	27	31	24	21	18	14	19	24	23	28	33	24	24	33	24	37	13	19	22	20	55	47	75	70	48	39	33	76	52	47	15	9	9	5	4	9	9	2	8	4	14	5	13	6	12	6	4	1	6	8	25	26	33	11	19	3	4	11	16	21
Migut.G00447.v2.0	0	0	0	0	0	0	0	0	0	0	0	0	0	0	0	0	0	0	0	0	0	0	0	0	0	0	0	0	0	0	1	0	0	0	0	0	0	0	0	0	1	0	0	0	0	0	0	0	0	0	0	0	0	0	0	0	0	0	0	0	0	1	0	0	0	0	0	0	0	0	1	1	1	1	2	1	0	0	1	1
Migut.G00448.v2.0	81	99	138	91	133	53	53	64	91	103	138	74	103	95	117	57	73	71	55	115	101	116	154	179	93	76	111	107	104	161	148	126	123	167	145	163	70	65	85	127	206	188	395	372	338	232	174	267	175	227	40	57	49	64	54	27	43	50	47	33	68	46	88	74	49	36	39	30	41	64	155	104	289	158	178	82	63	119	209	197
Migut.G00449.v2.0	22	18	17	8	17	26	18	21	18	18	19	16	24	19	16	18	23	14	24	21	13	26	19	33	16	23	20	30	31	43	22	27	19	23	30	45	23	23	28	41	34	59	40	48	53	36	30	41	55	40	8	2	4	7	0	9	6	5	7	5	1	10	6	12	9	12	6	9	7	8	10	13	9	5	9	1	4	4	5	11
Migut.G00450.v2.0	5	12	24	3	2	0	1	3	5	3	15	10	27	7	14	12	12	13	3	33	40	27	49	44	36	16	13	29	20	32	97	40	30	96	57	50	16	25	22	58	32	27	20	22	19	17	17	34	36	16	8	15	7	13	9	3	2	7	16	8	6	4	11	7	2	34	9	2	3	9	16	14	15	2	2	1	3	3	10	11
Migut.G00451.v2.0	0	0	0	0	0	0	0	0	0	0	0	0	0	0	0	0	0	0	0	0	0	0	0	0	0	0	0	0	0	0	0	0	0	0	0	0	0	0	0	0	0	0	0	0	1	1	0	0	0	0	0	0	0	0	0	0	0	0	0	0	0	0	2	0	0	0	0	0	0	0	0	0	1	0	0	0	0	0	0	0
Migut.G00452.v2.0	4	2	1	1	1	0	0	0	0	4	1	1	1	3	1	0	0	0	0	1	1	0	1	1	0	1	2	1	2	1	1	0	4	2	2	0	1	1	0	1	28	18	12	13	13	10	6	10	7	7	0	0	0	0	0	0	0	0	0	0	0	0	0	0	0	0	0	0	0	0	0	0	0	0	1	0	0	0	0	0
Migut.G00453.v2.0	0	0	0	0	0	0	0	0	0	0	0	0	0	0	0	0	0	0	0	0	0	0	0	0	0	0	0	0	0	0	0	0	0	0	2	0	0	0	0	0	0	0	0	0	0	0	0	0	1	0	0	0	0	0	0	0	0	0	0	0	0	0	0	0	0	0	0	0	0	0	0	0	0	0	0	0	0	0	0	0
Migut.G00454.v2.0	0	0	0	0	0	1	0	0	0	0	0	0	0	0	0	0	0	0	1	2	5	1	0	0	1	1	1	1	1	2	1	0	3	0	3	4	0	1	1	1	11	30	14	10	17	17	11	13	19	16	0	0	0	2	1	0	0	0	0	0	0	0	0	2	0	1	0	3	0	0	2	2	3	0	1	1	2	1	2	1
Migut.G00455.v2.0	0	0	0	0	0	0	0	0	0	0	0	0	0	0	0	0	0	0	0	0	0	0	0	0	0	0	0	0	0	0	0	0	0	0	0	0	0	0	0	0	0	0	1	0	2	0	1	1	1	1	0	0	0	0	0	0	0	0	0	0	0	0	0	0	0	0	0	0	0	0	0	0	0	0	0	0	0	0	0	0
Migut.G00456.v2.0	0	8	0	0	11	0	0	11	15	6	2	3	0	4	16	2	1	5	0	0	7	1	1	6	1	7	3	6	5	6	6	9	15	1	2	3	2	6	10	0	6	0	5	3	12	3	2	0	9	4	6	8	5	25	30	2	39	6	6	7	2	9	106	4	49	3	33	12	4	7	2	0	3	4	3	1	0	4	4	0
Migut.G00457.v2.0	190	173	226	128	157	132	128	153	120	152	276	135	234	160	192	146	180	140	129	268	181	218	283	313	206	186	224	243	213	316	293	245	268	302	273	321	184	174	171	338	361	444	486	577	482	417	377	421	379	421	131	119	103	157	120	85	105	115	124	122	124	166	187	126	93	148	120	121	91	124	349	304	636	346	328	126	209	296	429	335
Migut.G00458.v2.0	5	1	11	2	5	0	2	18	11	8	2	1	7	7	4	2	3	5	5	3	8	1	6	4	1	6	3	5	1	7	2	2	4	2	3	6	2	2	1	2	11	16	17	22	6	14	16	13	10	28	1	3	6	13	6	2	11	0	1	2	0	4	142	0	63	0	29	9	1	15	0	1	1	1	3	0	1	2	2	4
Migut.G00459.v2.0	14	110	3	6	164	6	7	77	135	70	167	153	36	294	248	101	70	168	20	22	293	149	105	101	68	163	116	114	156	108	115	193	163	84	222	92	80	155	103	9	74	116	111	65	63	54	70	74	67	69	46	38	23	62	37	37	34	35	40	35	47	58	25	44	25	48	30	56	59	52	76	40	173	48	75	28	34	49	79	51
Migut.G00460.v2.0	0	1	0	0	0	0	0	0	0	0	0	0	2	0	0	0	0	0	0	0	0	0	0	0	0	0	1	1	0	0	0	0	0	0	0	0	1	1	0	0	0	0	0	2	0	0	0	0	0	0	0	0	0	0	0	0	0	0	0	0	0	0	0	0	0	0	0	0	0	0	0	0	0	0	0	0	0	0	0	1
Migut.G00461.v2.0	1	0	2	0	0	0	0	0	2	0	0	0	0	2	1	1	0	3	0	0	2	1	0	0	1	0	1	1	0	1	1	0	0	0	3	3	0	0	1	0	0	0	0	3	2	2	3	2	1	0	0	0	0	0	0	0	0	0	0	0	0	0	0	0	0	0	0	0	0	0	0	0	0	0	1	0	0	0	0	0
Migut.G00462.v2.0	0	0	2	0	1	3	6	3	1	3	2	0	1	0	3	2	1	1	6	2	3	1	0	0	0	1	6	1	2	4	1	1	2	0	4	1	2	2	1	2	1	5	8	1	1	1	1	2	4	2	16	10	8	19	18	13	26	12	8	16	11	19	23	16	5	21	16	24	18	15	31	25	83	17	24	12	12	22	58	35
Migut.G00463.v2.0	0	0	0	0	0	0	0	0	0	0	0	0	0	0	0	0	0	0	0	0	0	0	0	0	0	0	0	0	0	0	0	0	0	0	0	1	1	0	0	0	0	0	0	0	0	0	0	0	0	0	0	0	1	2	0	0	0	0	0	0	0	0	0	0	0	0	0	0	0	1	0	0	1	0	0	0	0	2	0	0
Migut.G00464.v2.0	6	3	1	0	4	2	2	6	2	1	4	3	10	2	2	0	2	2	4	0	7	13	2	3	2	2	1	4	3	7	5	10	5	4	4	4	1	2	3	2	27	5	9	5	8	4	3	3	15	13	0	0	0	0	4	0	0	0	0	0	0	0	3	0	3	0	0	0	0	0	0	0	1	0	0	0	0	0	1	0
Migut.G00465.v2.0	0	2	0	0	4	0	0	1	4	1	0	0	1	3	2	1	0	4	0	0	4	0	2	1	0	4	1	0	2	1	1	2	1	6	1	0	0	3	0	0	2	0	0	3	8	3	0	0	8	0	24	13	10	13	12	2	10	7	8	5	28	28	10	21	19	5	9	8	8	15	80	79	137	53	59	35	21	40	43	49
Migut.G00466.v2.0	0	0	0	0	1	1	1	1	0	2	2	0	0	1	0	0	0	0	0	0	0	0	0	0	0	0	0	0	0	0	0	1	0	0	0	0	0	0	0	0	1	0	0	1	4	1	0	0	0	0	0	6	0	0	0	3	1	0	1	3	0	0	0	0	1	0	0	0	0	1	0	0	0	0	1	0	0	0	0	0
Migut.G00467.v2.0	0	2	0	0	7	0	0	0	2	0	0	2	0	7	0	1	3	6	0	0	2	3	2	1	1	4	3	4	3	2	4	3	1	5	3	2	3	3	2	0	2	1	0	4	16	1	4	0	11	0	2	0	4	2	4	3	3	2	6	0	2	1	29	2	20	4	7	6	3	8	0	0	2	0	0	0	0	2	2	0
Migut.G00468.v2.0	0	0	0	0	0	0	0	0	0	0	0	0	0	0	0	0	0	0	0	0	0	0	0	0	0	0	0	0	0	0	0	0	0	0	0	0	0	0	0	0	0	0	0	0	0	0	0	0	0	0	0	0	0	0	0	0	0	0	0	0	1	1	0	0	1	0	0	0	0	0	0	0	0	0	0	0	0	0	0	0
Migut.G00469.v2.0	0	0	0	0	3	0	0	2	6	1	2	1	0	6	1	0	2	1	0	0	1	0	0	1	1	2	1	0	0	1	0	0	1	0	1	2	2	5	2	0	2	0	0	4	7	3	1	0	9	0	1	1	2	3	2	2	4	2	4	1	5	5	13	2	10	1	4	8	3	4	2	1	1	0	0	0	0	2	0	0
Migut.G00470.v2.0	36	51	14	10	0	24	33	6	0	21	50	40	41	0	3	1	0	0	47	11	2	3	0	0	1	0	1	21	8	22	2	5	8	13	0	35	3	2	1	11	66	100	100	132	14	61	79	90	10	98	41	29	13	30	25	24	19	7	23	18	10	56	33	16	42	14	18	37	21	23	6	7	17	5	14	7	2	4	13	7
Migut.G00471.v2.0	6	8	9	2	6	3	2	2	0	4	5	1	0	2	7	0	2	1	2	0	0	1	3	1	0	1	1	0	2	0	3	2	1	0	2	0	0	0	1	1	3	3	2	10	6	1	4	11	11	7	40	20	19	31	10	23	14	13	40	22	9	11	11	13	13	5	7	10	6	5	11	8	5	2	4	4	4	2	5	4
Migut.G00472.v2.0	1	6	1	3	6	1	4	3	2	5	5	1	4	4	3	1	3	5	1	3	1	1	4	2	1	3	2	3	4	5	2	1	1	0	2	0	5	2	4	1	7	9	12	7	24	11	19	11	9	11	5	3	1	10	4	1	2	2	3	5	7	10	9	3	3	2	5	10	6	8	4	2	7	4	1	1	2	3	11	6
Migut.G00473.v2.0	128	134	96	63	246	72	77	81	75	76	129	59	71	68	116	39	38	40	65	67	37	42	26	67	20	21	54	14	89	27	13	40	57	12	32	26	10	19	43	5	255	301	540	339	262	27	187	497	273	162	17	30	26	33	23	27	16	33	24	26	40	48	20	37	17	9	12	24	30	30	8	11	166	6	5	14	1	3	25	10
Migut.G00474.v2.0	50	46	39	29	28	43	25	30	25	32	85	43	65	33	36	43	20	52	48	52	46	49	39	39	28	24	36	41	32	39	54	69	60	51	27	36	35	42	39	39	75	68	75	85	69	54	46	83	48	53	69	69	54	79	51	55	44	61	26	68	95	139	117	90	82	61	64	89	66	72	65	69	125	50	83	43	35	40	80	72
Migut.G00475.v2.0	4	0	0	0	3	1	2	1	1	1	5	6	5	2	2	1	0	4	5	4	1	1	3	0	0	1	4	3	1	0	3	0	5	1	3	2	1	0	1	0	27	39	29	49	49	30	33	27	26	40	13	5	3	9	7	5	6	8	3	2	19	27	22	10	13	4	9	6	6	10	130	103	141	93	92	34	53	60	89	79
Migut.G00476.v2.0	0	0	0	0	0	0	0	0	0	0	0	0	0	0	0	0	0	0	0	0	0	0	0	0	0	0	0	0	0	0	0	0	0	0	0	0	0	0	0	0	0	0	0	0	0	0	0	0	0	0	0	0	0	0	0	0	0	0	0	0	0	0	0	0	0	0	0	0	0	0	0	0	0	0	0	0	0	0	0	0
Migut.G00477.v2.0	0	0	0	0	0	0	0	0	0	0	0	0	0	0	0	0	0	0	0	0	0	0	0	0	0	0	0	0	0	0	0	0	0	0	0	0	0	0	0	0	0	0	0	0	0	0	1	0	2	0	0	0	0	0	0	0	0	0	0	0	0	0	0	0	0	4	1	0	0	0	0	0	0	0	0	0	0	0	0	0
Migut.G00478.v2.0	0	0	0	0	0	0	0	0	0	0	0	0	0	0	0	0	0	0	0	0	0	0	0	0	0	0	0	0	0	0	0	0	0	0	0	0	0	0	0	0	0	0	0	0	0	0	0	0	0	0	0	0	0	0	0	0	0	0	0	0	0	0	0	0	0	0	0	0	0	0	0	0	0	0	0	0	0	0	0	0
Migut.G00479.v2.0	0	0	0	0	0	0	0	0	0	0	0	0	0	0	0	0	0	0	0	0	0	0	0	0	0	0	0	0	0	0	0	0	0	0	0	0	0	0	0	0	0	0	0	0	0	0	0	0	0	0	0	0	0	0	0	0	0	0	0	0	0	0	0	0	0	0	0	0	0	0	0	0	0	0	0	0	0	0	0	0
Migut.G00480.v2.0	0	0	0	0	0	0	0	0	0	0	0	0	0	0	0	0	0	0	0	0	0	0	0	0	0	0	0	0	0	0	0	0	0	0	0	0	0	0	0	0	0	0	0	0	0	0	0	0	0	0	0	0	0	0	0	0	0	0	0	0	0	0	0	0	0	0	0	0	0	0	0	0	0	0	0	0	0	0	0	0
Migut.G00481.v2.0	1	1	4	0	0	0	0	2	0	0	2	0	2	0	0	0	0	0	0	0	0	0	0	0	0	0	0	0	0	0	0	0	0	1	0	1	0	0	0	1	0	0	1	0	0	0	0	0	2	0	0	0	0	0	0	0	0	0	0	0	0	0	0	0	0	1	0	0	0	0	0	0	0	0	0	0	0	0	0	0
Migut.G00482.v2.0	81	105	77	42	100	48	51	68	80	63	100	121	90	78	114	35	41	58	75	68	107	80	62	118	40	50	54	66	55	108	101	103	129	89	104	123	51	51	64	75	185	120	145	170	157	105	100	107	160	125	25	26	28	35	33	15	27	19	16	15	41	46	74	46	39	26	31	41	33	75	75	51	92	39	57	26	25	34	54	49
Migut.G00483.v2.0	5	6	1	3	4	1	0	5	3	1	10	2	2	2	5	1	2	1	3	2	4	3	1	2	1	0	1	3	3	4	1	4	7	2	1	5	1	1	1	3	123	243	394	455	359	104	180	441	113	342	5	3	2	1	5	0	2	3	4	6	8	3	5	7	3	2	3	7	2	6	34	21	293	10	49	55	3	24	101	62
Migut.G00484.v2.0	19	29	37	14	41	25	8	40	22	14	34	32	37	31	46	26	24	32	21	48	61	37	40	40	55	28	39	53	37	55	58	51	44	67	39	69	36	42	38	70	38	50	76	71	64	41	37	72	52	40	46	40	33	65	54	37	40	40	72	41	22	47	28	28	14	34	23	41	29	45	22	22	59	21	27	5	15	19	38	28
Migut.G00485.v2.0	0	0	0	0	0	0	0	0	0	0	0	0	0	0	0	0	0	0	0	0	0	0	0	0	0	0	0	0	0	0	0	0	0	0	0	0	0	0	0	0	0	0	0	0	0	0	0	0	0	0	0	0	0	0	0	0	0	0	0	0	0	0	0	0	0	0	0	0	0	0	0	0	0	0	0	0	0	0	0	0
Migut.G00486.v2.0	99	107	91	45	118	88	50	119	64	74	158	82	142	128	137	85	76	94	71	100	86	98	115	105	85	81	116	99	135	124	88	105	132	98	126	113	88	88	136	70	52	81	69	81	64	33	61	63	81	53	39	52	88	149	137	84	75	124	47	125	80	228	116	160	99	66	70	129	108	118	29	43	60	22	44	18	32	25	27	41
Migut.G00487.v2.0	10	14	15	9	11	5	4	8	11	10	19	18	24	7	10	9	10	16	10	11	16	17	16	23	8	6	7	4	12	20	28	27	24	21	13	16	6	9	17	10	48	96	69	55	40	19	27	56	34	31	1	8	4	3	3	1	5	2	2	4	5	6	5	6	2	4	2	2	0	2	7	2	19	6	8	0	3	4	5	6
Migut.G00488.v2.0	40	28	34	10	49	19	20	36	20	29	69	61	56	76	100	44	46	51	70	65	76	83	71	88	57	54	55	74	101	60	88	81	104	96	93	104	112	79	119	48	31	205	92	105	82	67	73	88	102	100	15	16	14	19	10	10	5	8	5	12	17	16	18	3	19	16	15	16	14	18	39	31	49	24	21	11	25	26	41	29
Migut.G00489.v2.0	20	18	12	16	17	20	11	17	14	10	23	15	12	11	6	21	9	17	6	15	13	20	13	15	19	20	18	21	14	17	29	20	16	16	14	30	12	10	8	10	14	15	12	11	15	17	11	15	13	12	24	19	10	16	15	10	17	16	4	12	14	16	14	18	16	11	14	11	3	15	26	37	39	21	17	12	23	14	18	13
Migut.G00490.v2.0	163	197	202	121	200	116	90	147	122	108	236	150	259	167	193	156	203	142	115	254	233	228	257	229	269	173	209	258	183	271	356	292	291	386	288	448	182	140	176	380	273	271	241	276	342	206	214	240	248	206	99	155	133	167	131	81	95	101	100	104	141	205	165	145	137	153	108	119	92	123	226	213	455	184	238	96	139	155	243	234
Migut.G00491.v2.0	417	431	428	233	475	250	213	274	219	247	469	331	462	380	544	291	326	255	260	456	467	500	486	479	334	281	361	443	369	555	594	490	539	632	502	700	328	286	437	583	349	320	481	332	353	224	233	310	309	269	279	239	221	326	332	163	188	220	219	234	285	482	406	396	221	220	198	296	193	319	180	170	454	171	170	98	94	136	206	167
Migut.G00492.v2.0	9	11	9	9	3	1	3	9	7	6	2	7	4	0	1	0	3	3	0	0	5	7	2	11	3	1	2	3	3	2	5	12	1	4	3	0	3	2	1	4	2	0	0	0	1	0	0	0	0	0	13	7	10	11	6	10	12	6	14	13	1	2	3	3	1	4	0	3	0	3	0	0	0	0	0	0	0	0	0	0
Migut.G00493.v2.0	0	0	0	0	0	0	0	0	0	1	1	2	1	0	1	0	0	0	0	0	0	0	0	4	1	0	1	0	0	0	3	0	4	0	2	0	0	0	0	2	1	4	1	31	15	48	5	0	4	21	0	1	2	0	0	0	0	0	0	0	1	2	0	0	0	0	0	0	0	0	281	446	314	185	199	49	207	383	360	362
Migut.G00494.v2.0	235	275	274	157	338	188	167	386	262	197	289	217	277	321	371	206	223	248	157	280	328	282	300	361	233	225	278	269	296	369	313	328	346	410	349	418	222	250	269	274	305	292	257	424	384	343	320	263	322	234	162	139	123	208	159	108	141	153	128	149	198	268	233	194	149	115	131	183	148	221	223	268	377	204	199	114	138	130	229	218
Migut.G00495.v2.0	87	88	52	33	43	37	33	57	44	63	99	94	135	65	51	43	63	53	60	75	124	125	94	106	64	61	59	62	60	86	184	107	121	139	100	98	48	69	59	114	88	93	93	76	71	50	35	75	58	59	100	138	84	91	63	87	50	69	94	58	92	93	69	53	66	79	47	78	41	72	76	59	111	48	67	16	30	23	74	48
Migut.G00496.v2.0	1673	1767	2294	1253	2201	1724	1523	2114	1687	1525	2147	1263	1894	1960	2589	1521	1626	1695	1303	2213	1882	1852	2131	2472	1577	1573	1952	1818	2425	2652	1696	1904	1902	1907	2257	2216	1312	1423	2215	1845	496	600	536	672	631	433	507	533	582	464	2728	2551	2433	3152	3185	2094	2374	2542	2782	2807	2503	3362	2406	3230	1651	1604	1541	2722	2257	2558	435	379	802	310	477	162	214	252	477	370
Migut.G00497.v2.0	28	40	18	11	23	11	5	19	21	12	19	17	31	10	6	17	14	8	7	15	33	19	30	16	13	2	9	20	7	10	55	23	18	44	17	14	7	16	13	29	91	49	59	39	34	42	31	45	59	45	20	34	30	8	14	15	6	10	4	8	32	14	27	9	17	18	13	13	13	21	112	121	186	74	87	20	39	17	54	49
Migut.G00498.v2.0	0	0	0	0	0	0	0	0	0	0	0	0	0	0	0	0	0	0	0	0	0	0	0	0	0	0	0	0	0	0	0	0	0	0	0	0	0	0	0	0	0	0	0	0	0	0	0	0	0	0	0	0	0	0	0	0	0	0	0	0	0	0	0	0	0	0	0	0	0	0	0	0	0	0	0	0	0	0	0	1
Migut.G00499.v2.0	0	3	2	0	0	0	0	1	0	0	1	0	0	0	0	0	1	1	0	0	0	0	0	0	0	1	2	0	0	0	0	0	0	0	0	0	0	0	0	0	2	4	3	5	6	3	2	11	4	4	2	0	0	3	0	0	1	0	1	0	0	0	0	0	1	1	0	0	0	1	5	1	3	2	2	0	1	1	1	2
Migut.G00500.v2.0	112	160	286	72	236	113	79	152	149	108	156	99	170	170	295	163	263	133	112	277	282	259	458	418	316	178	321	363	272	396	404	326	267	515	425	565	266	239	313	510	170	254	428	321	423	174	229	316	376	220	97	124	98	232	191	147	119	131	182	153	78	128	202	149	91	227	133	102	97	131	74	63	274	75	102	20	26	76	170	130
Migut.G00501.v2.0	90	317	38	18	45	23	25	42	60	39	416	374	79	111	170	37	16	24	14	26	208	40	34	33	23	38	29	109	59	121	118	88	252	69	37	157	21	21	51	17	428	1000	192	344	248	127	216	171	228	227	1304	647	224	260	279	166	172	135	374	292	456	1182	158	196	247	101	160	489	250	236	1060	590	3161	356	494	325	282	335	609	500
Migut.G00502.v2.0	20	14	27	8	4	8	11	5	1	7	17	12	29	11	8	24	22	10	10	28	60	35	40	34	16	12	8	29	9	29	68	34	51	45	30	38	19	11	18	41	21	14	35	7	12	9	11	28	13	18	5	11	10	2	8	7	2	6	4	4	7	1	6	4	2	12	6	3	1	7	10	13	21	6	4	3	10	4	9	12
Migut.G00503.v2.0	62	50	55	11	28	5	14	22	34	16	76	54	97	24	56	56	87	56	17	89	178	136	152	132	100	57	50	134	65	146	312	99	122	241	148	176	75	83	75	159	60	52	44	29	30	31	32	33	71	19	15	22	42	19	5	18	8	11	25	15	24	3	14	15	7	66	18	8	7	19	23	31	44	8	6	2	9	19	42	17
Migut.G00504.v2.0	0	1	0	0	0	0	0	0	0	0	0	0	0	1	1	0	0	0	0	0	1	1	0	4	1	0	0	0	0	0	2	1	3	1	1	0	0	0	2	1	2	20	3	117	86	225	25	6	30	100	1	2	0	0	0	0	2	1	0	0	0	2	0	1	0	1	1	0	1	0	162	192	259	100	166	69	107	206	302	273
Migut.G00505.v2.0	31	15	19	10	10	11	14	13	15	14	29	23	29	15	9	22	18	28	12	32	58	38	38	30	30	16	22	38	13	20	75	37	26	82	46	42	20	27	22	38	40	37	38	28	25	22	32	31	30	15	21	25	32	17	15	18	12	13	18	15	14	15	15	29	11	48	19	15	12	21	67	56	126	46	61	24	31	50	104	68
Migut.G00506.v2.0	0	0	0	0	0	0	0	0	0	0	0	0	0	0	0	0	0	0	0	0	0	0	0	0	0	0	0	0	0	0	0	0	0	0	0	0	0	0	0	0	0	0	0	0	0	0	0	0	0	0	0	0	0	0	0	0	0	1	0	0	0	0	0	0	0	0	0	0	0	0	0	0	0	0	0	0	0	0	0	0
Migut.G00507.v2.0	99	166	93	53	169	59	53	72	95	79	188	159	169	147	159	106	76	100	74	132	269	167	134	163	105	132	96	197	107	185	249	256	226	270	219	299	113	139	157	274	365	335	311	475	383	429	228	343	273	459	162	185	168	152	171	64	100	95	115	84	248	469	183	169	148	85	82	192	134	184	742	782	1065	468	430	189	410	490	657	613
Migut.G00508.v2.0	184	190	192	98	240	123	115	168	102	127	285	185	248	154	229	119	167	137	121	269	200	274	272	270	191	118	217	218	215	314	263	261	313	305	249	389	177	132	230	311	214	343	251	293	219	208	216	244	258	165	60	40	49	73	84	32	55	42	63	55	38	80	98	54	56	69	58	66	47	71	52	72	121	45	46	19	42	52	95	69
Migut.G00509.v2.0	130	159	125	99	154	90	82	114	144	94	230	164	198	207	240	92	105	141	109	138	222	203	192	235	124	111	157	184	134	237	212	214	221	249	316	311	83	135	136	154	361	367	456	525	481	235	286	350	269	248	183	170	166	182	157	91	90	100	121	112	138	175	223	169	96	115	87	118	90	91	247	276	631	321	235	132	170	190	233	230
Migut.G00510.v2.0	299	399	495	289	447	222	238	250	382	342	408	244	326	372	520	287	336	316	227	419	429	274	553	637	389	340	449	474	485	658	497	538	449	574	618	616	332	340	440	413	835	880	1249	1284	1304	944	829	986	1148	936	162	168	201	277	220	158	146	165	202	153	195	194	279	222	166	179	130	168	156	209	463	436	940	561	581	275	261	432	673	559
Migut.G00511.v2.0	0	0	0	0	0	0	0	0	0	0	0	0	0	0	0	0	0	0	0	0	0	0	0	0	0	0	0	0	0	0	0	0	0	0	0	0	0	0	0	0	0	0	0	0	0	0	0	0	0	0	0	2	0	0	0	0	0	0	0	0	0	0	1	0	0	1	0	0	0	0	0	0	0	0	1	0	0	0	0	0
Migut.G00512.v2.0	18	32	28	16	27	17	21	44	30	16	40	17	44	30	21	13	14	15	18	36	29	34	21	23	25	16	20	20	25	47	31	22	20	31	33	36	16	17	25	36	64	71	84	124	113	117	75	90	88	94	16	17	6	18	9	10	18	4	11	15	28	29	29	18	22	18	17	25	28	14	52	58	84	58	47	19	46	64	86	85
Migut.G00513.v2.0	15	10	15	15	2	7	18	17	1	6	10	14	24	2	2	4	17	1	17	28	6	23	12	28	9	2	9	17	19	13	24	16	19	19	3	33	14	2	15	42	16	26	31	20	1	34	17	33	1	66	18	22	17	42	29	19	24	20	23	27	27	31	42	30	19	22	23	32	25	24	26	14	44	23	25	13	15	23	32	36
Migut.G00514.v2.0	0	0	0	0	0	0	0	0	0	0	0	0	0	0	0	0	0	0	0	0	0	0	1	0	0	0	0	0	0	0	0	0	0	0	0	0	0	0	0	0	0	0	0	0	0	0	0	0	0	0	0	0	0	0	0	0	0	0	0	0	0	0	0	0	0	0	0	0	0	0	0	0	0	0	0	0	0	0	0	0
Migut.G00515.v2.0	1	0	12	0	1	3	0	0	0	0	0	0	0	0	0	0	0	0	0	0	1	0	0	0	0	0	0	0	0	0	0	0	0	0	0	0	0	0	0	0	0	1	3	1	0	0	0	0	0	0	3	1	7	12	4	1	25	0	0	0	0	0	204	0	27	1	19	7	0	5	0	0	1	0	0	0	0	0	0	0
Migut.G00516.v2.0	14	23	27	25	27	15	16	22	28	18	20	13	28	27	22	9	14	9	19	15	11	15	23	46	17	9	20	22	19	22	13	19	21	22	28	27	16	16	14	21	39	54	81	117	119	67	46	103	80	87	17	20	12	26	14	14	15	19	20	31	19	11	24	13	14	11	14	22	20	12	41	56	85	65	45	15	33	51	99	57
Migut.G00517.v2.0	3	3	7	1	5	3	1	1	6	2	2	1	3	2	3	0	1	2	5	2	4	8	4	4	6	1	4	5	3	1	4	3	6	4	3	4	5	0	0	2	11	10	17	14	13	10	18	14	14	27	1	5	1	7	4	1	3	9	0	5	1	2	3	2	5	3	4	2	2	2	15	23	17	16	12	7	19	8	6	9
Migut.G00518.v2.0	1399	1377	1257	862	1307	1013	948	1221	1097	853	1667	797	1266	1135	1170	751	844	803	700	1201	1325	1455	1319	1479	835	808	1045	1011	1029	1347	1251	1400	1418	1394	1426	1629	734	816	825	1148	2300	3104	2649	3284	2854	1928	2113	2287	2022	1900	577	507	425	758	735	393	529	571	566	531	422	566	649	618	404	628	461	571	445	602	711	609	1542	638	718	343	406	464	900	743
Migut.G00519.v2.0	11	8	7	3	20	7	17	7	22	10	8	5	7	11	3	3	4	7	3	7	2	1	1	7	2	1	4	3	5	13	1	3	3	2	2	7	2	3	5	1	2	1	6	21	6	13	9	4	3	24	1	0	1	1	1	5	3	1	2	0	2	2	18	1	8	1	4	4	8	5	3	3	1	0	1	2	0	0	0	1
Migut.G00520.v2.0	143	172	257	152	286	99	117	283	114	163	252	172	196	242	390	101	132	135	128	166	186	178	235	269	158	146	168	165	202	215	238	210	253	295	271	383	138	137	222	212	23	36	21	23	35	13	23	20	22	30	97	75	74	143	141	73	70	74	132	89	86	168	214	185	83	61	78	136	109	94	21	12	13	11	15	3	8	7	10	12
Migut.G00521.v2.0	0	0	0	0	0	0	0	0	0	0	0	0	0	0	0	0	0	0	0	0	0	0	0	0	0	0	0	1	0	0	0	0	0	0	0	0	0	0	0	0	0	0	0	0	0	0	0	0	0	0	0	0	0	0	0	0	0	0	0	1	0	0	0	0	0	0	0	0	0	0	0	0	0	0	0	0	0	0	0	0
Migut.G00522.v2.0	236	277	144	174	379	186	172	222	175	200	193	124	156	136	177	97	72	121	121	141	121	125	78	128	86	94	129	82	171	123	91	129	99	109	90	82	79	81	103	69	156	166	143	155	152	141	125	134	221	289	72	55	48	33	61	29	33	27	38	20	60	66	60	32	48	20	36	47	16	44	99	87	92	55	53	24	55	46	57	73
Migut.G00523.v2.0	146	136	106	64	127	99	101	168	123	100	200	141	169	172	190	148	145	145	139	187	158	159	203	222	159	164	167	167	167	188	182	190	170	217	198	224	157	117	184	193	167	212	227	346	252	219	243	229	214	244	141	132	79	122	132	92	77	84	126	87	175	187	234	155	164	107	118	139	133	142	202	207	386	176	211	81	129	150	245	177
Migut.G00524.v2.0	2	1	5	3	5	0	3	1	0	7	0	4	3	4	5	0	5	0	3	1	2	2	5	7	5	2	3	15	8	9	6	9	4	12	10	10	5	5	11	6	3	7	18	8	6	7	2	5	11	7	25	39	31	54	55	23	29	18	22	18	18	31	404	43	177	23	82	31	26	55	16	17	42	17	17	5	7	24	22	18
Migut.G00525.v2.0	0	1	1	0	1	1	0	0	0	0	0	0	0	0	0	2	0	2	0	0	0	0	0	0	0	0	0	0	0	0	0	0	0	1	0	1	0	0	0	0	0	0	0	0	0	0	0	0	0	0	0	1	0	0	0	0	0	0	0	0	0	0	0	0	0	0	0	0	0	0	0	0	0	0	0	0	0	0	0	0
Migut.G00526.v2.0	0	0	0	0	0	0	0	0	0	0	0	0	0	0	0	0	0	0	0	0	0	0	0	0	0	0	0	0	0	0	0	0	0	0	0	0	0	0	0	0	0	0	0	0	0	0	0	0	0	0	0	0	0	0	0	0	0	0	0	0	0	0	0	0	0	0	0	0	0	0	0	0	0	0	0	0	0	0	0	0
Migut.G00527.v2.0	3	0	1	0	0	0	0	0	0	0	0	0	0	0	0	0	0	0	0	0	0	0	0	0	0	0	0	0	0	0	0	0	0	0	0	0	0	0	0	0	0	0	1	0	0	0	0	0	0	0	0	0	0	0	0	0	0	0	0	0	0	0	0	0	0	0	0	0	0	0	0	0	0	0	0	0	0	0	0	0
Migut.G00528.v2.0	0	0	0	0	0	0	0	0	0	0	0	0	0	0	0	0	0	0	0	0	0	0	0	0	0	0	0	0	0	0	0	0	0	0	0	0	0	0	0	0	0	0	0	0	0	0	0	0	0	0	0	0	0	0	0	0	0	0	0	0	0	0	0	0	0	0	0	0	0	0	0	0	0	0	0	0	0	0	0	0
Migut.G00529.v2.0	0	0	0	0	0	0	0	0	0	0	0	0	0	0	0	0	0	0	0	0	0	0	0	0	0	0	0	0	0	0	0	0	0	0	0	0	0	0	0	0	0	0	0	0	0	0	0	0	0	0	0	0	0	0	0	0	0	0	0	0	0	0	0	0	0	0	0	0	0	0	0	0	0	0	0	0	0	0	0	0
Migut.G00530.v2.0	0	0	0	0	0	0	0	0	0	0	0	0	0	0	0	0	0	0	0	0	0	0	0	0	0	0	0	0	0	0	0	0	0	0	0	0	0	0	0	0	0	0	0	0	0	0	0	0	0	0	0	0	0	0	0	0	0	0	0	0	0	0	0	0	0	0	0	0	0	0	0	0	0	0	0	0	0	0	0	0
Migut.G00531.v2.0	0	0	0	0	0	0	0	0	0	0	0	0	0	0	0	0	0	0	0	0	0	0	0	0	0	0	0	0	0	0	0	0	0	0	0	0	0	0	0	0	0	0	0	0	0	0	0	0	0	0	0	0	0	0	0	0	0	0	0	0	0	0	0	0	0	0	0	0	0	0	1	0	0	0	0	0	0	0	0	0
Migut.G00532.v2.0	2	8	1	0	3	3	2	5	7	2	0	0	2	0	1	0	0	0	0	4	0	0	0	0	2	0	3	0	0	0	0	0	0	0	0	0	0	0	0	0	0	0	0	0	0	1	1	0	0	0	6	5	2	8	10	3	3	9	2	3	2	1	5	1	1	1	1	1	2	1	0	0	0	0	0	1	0	0	0	0
Migut.G00533.v2.0	61	92	115	64	131	66	78	114	66	81	106	73	114	68	120	58	61	75	57	110	76	93	61	96	70	57	95	111	88	117	103	95	122	119	101	140	68	63	100	112	83	108	151	174	132	96	92	103	151	184	69	78	56	105	106	57	52	69	88	77	110	192	157	127	114	79	76	134	84	113	129	132	241	114	131	64	93	98	157	126
Migut.G00534.v2.0	3	7	0	3	1	2	0	0	3	3	6	5	5	2	0	2	2	1	2	2	4	7	3	9	2	1	0	3	4	5	2	4	4	5	4	3	2	0	3	2	231	833	148	1116	1156	1056	264	210	289	1635	1	8	3	2	0	0	0	0	2	0	7	3	0	3	0	1	1	2	0	3	781	725	1538	323	460	67	536	1154	2052	1582
Migut.G00535.v2.0	1	1	1	0	0	1	1	0	0	0	3	1	1	0	0	1	4	0	0	0	3	1	0	2	1	0	0	1	2	3	5	2	0	2	0	2	0	0	0	2	3	0	1	0	0	1	1	0	2	0	7	7	7	2	1	4	4	6	5	4	5	9	11	6	3	3029	1143	6	4	4	2	2	5	4	0	0	2	1	2	1
Migut.G00536.v2.0	0	0	0	0	0	0	0	0	0	0	0	0	0	0	0	0	0	0	0	0	0	0	0	0	1	0	0	1	0	0	0	0	1	0	1	1	0	3	2	0	0	0	2	0	0	0	0	0	0	1	0	0	0	0	0	0	1	0	0	0	0	0	0	0	0	0	0	0	0	0	1	1	0	0	0	0	0	0	0	0
Migut.G00537.v2.0	0	0	0	0	0	0	0	0	0	0	0	0	0	0	0	0	0	0	0	0	0	0	0	0	0	0	0	0	0	0	0	0	0	0	0	0	0	0	0	0	0	0	0	0	0	0	0	0	0	0	0	0	0	0	0	0	0	0	0	0	0	0	0	0	0	0	0	0	0	0	0	0	0	0	0	0	0	0	0	0
Migut.G00538.v2.0	0	0	0	0	0	0	0	0	0	0	0	0	0	0	0	0	0	0	0	0	0	0	0	0	0	0	0	0	0	0	0	0	0	0	0	0	0	0	0	0	0	0	0	0	0	0	0	0	0	0	0	0	0	0	0	0	0	0	0	0	0	0	0	0	0	0	0	0	0	0	0	0	0	0	0	0	0	0	0	0
Migut.G00539.v2.0	0	0	0	0	0	0	0	0	0	0	0	0	0	0	0	0	0	0	0	0	0	0	0	0	0	0	0	0	0	0	0	0	0	0	0	0	0	0	0	0	3	4	1	5	1	2	1	3	7	0	0	0	0	0	0	0	0	0	0	0	0	0	0	0	0	0	0	0	0	0	0	0	0	0	0	0	0	0	0	0
Migut.G00540.v2.0	1	1	0	5	0	0	1	1	0	3	1	2	4	0	0	3	3	3	1	0	2	1	1	4	3	0	1	0	5	4	5	1	2	3	1	1	0	0	2	0	6	1	6	2	0	3	0	2	2	1	1	0	0	0	0	1	0	0	0	1	0	3	0	0	1	1	0	0	0	0	0	0	0	1	0	4	0	1	0	1
Migut.G00541.v2.0	2	5	5	1	7	0	2	2	2	4	3	2	3	0	7	4	2	2	1	2	4	7	2	3	1	4	5	7	2	4	9	6	13	6	4	2	4	7	6	8	1	0	0	1	0	0	0	0	0	0	10	8	4	8	4	2	7	6	4	1	7	23	1	4	2	6	1	2	6	4	2	6	28	6	6	1	0	1	2	3
Migut.G00542.v2.0	3	21	10	3	5	2	2	4	4	11	1	6	5	3	2	4	6	3	2	6	5	0	13	8	8	6	4	6	11	4	7	10	3	10	13	9	9	7	5	17	17	15	26	19	8	7	10	20	7	5	8	2	1	5	2	3	6	7	1	2	1	2	1	1	0	4	0	0	3	0	0	0	0	0	0	0	0	0	1	0
Migut.G00543.v2.0	0	1	3	0	1	0	0	0	0	0	0	0	2	0	0	0	0	0	0	0	0	0	0	0	0	0	2	1	0	0	0	1	0	0	0	0	0	0	0	0	0	0	1	0	0	0	1	0	0	0	0	0	1	0	0	0	1	1	1	0	0	0	6	0	0	0	1	1	0	0	0	0	1	0	0	0	0	0	0	0
Migut.G00544.v2.0	21	23	38	9	18	15	24	40	36	23	36	21	37	20	27	28	25	34	22	51	33	33	39	36	42	27	28	43	32	36	42	54	18	59	49	57	35	26	31	56	35	35	44	54	56	35	50	63	38	54	64	66	51	119	86	66	53	97	89	98	50	69	133	84	78	39	50	84	83	88	71	68	126	67	62	16	72	57	68	84
Migut.G00545.v2.0	1	2	5	1	9	1	2	2	3	4	3	5	0	0	1	4	4	3	5	5	3	2	4	4	7	4	5	8	3	1	7	1	4	3	8	2	1	5	6	3	1	0	5	8	5	3	1	13	2	4	0	1	0	1	2	2	1	1	0	4	2	1	0	1	0	0	0	2	0	1	0	0	0	0	0	0	0	0	1	1
Migut.G00546.v2.0	2	0	0	1	0	0	0	1	0	1	1	1	0	0	1	0	0	2	1	1	3	0	0	1	0	1	0	1	1	0	1	1	2	0	1	0	1	1	1	0	102	88	145	205	144	363	61	173	69	230	1	3	1	0	0	1	1	0	1	0	1	0	2	1	0	1	0	0	2	2	486	486	513	220	352	97	228	381	567	557
Migut.G00547.v2.0	155	205	286	135	161	132	136	207	134	116	265	191	315	196	234	229	244	187	131	317	309	381	428	426	373	226	332	359	233	439	455	371	376	546	385	575	234	260	289	505	286	359	398	274	358	249	210	294	283	209	119	105	80	139	93	99	87	98	117	85	93	157	147	99	79	205	118	121	85	146	134	121	293	98	120	49	84	111	163	153
Migut.G00548.v2.0	70	61	96	29	40	62	59	60	65	39	161	87	147	122	73	83	97	90	104	147	153	147	167	180	175	117	138	197	181	184	135	188	169	210	221	220	125	138	177	227	130	268	267	299	216	134	198	305	222	117	33	19	22	63	24	41	28	46	48	44	23	28	62	52	27	121	57	61	53	37	55	52	135	58	62	13	30	42	113	70
Migut.G00549.v2.0	179	187	282	96	187	104	109	124	101	134	283	209	304	236	266	179	209	152	133	253	365	302	394	402	272	209	298	251	251	355	407	345	356	437	351	396	193	195	263	285	72	115	75	79	69	57	69	49	83	33	120	98	130	146	106	81	106	118	101	106	107	102	127	105	61	79	58	74	98	105	24	18	56	27	35	10	10	17	19	15
Migut.G00550.v2.0	0	0	0	0	0	0	0	0	0	0	0	0	0	0	0	0	0	0	0	0	0	0	0	0	0	0	0	0	0	0	0	0	0	0	0	0	0	0	0	0	0	0	0	0	0	0	0	0	0	0	0	0	0	0	0	0	0	0	0	0	0	0	0	0	0	0	0	0	0	0	0	0	0	0	0	0	0	0	0	0
Migut.G00551.v2.0	0	0	0	0	0	0	0	0	0	0	0	0	0	0	0	0	0	0	0	0	0	0	0	0	0	0	0	0	0	0	0	0	0	0	0	0	0	0	0	0	0	0	0	0	0	0	0	0	0	0	0	0	0	0	0	0	0	0	0	0	0	0	0	0	0	0	0	0	0	0	0	0	0	1	0	0	0	0	0	0
Migut.G00552.v2.0	0	0	0	0	0	0	0	0	0	0	0	0	0	0	0	0	0	0	0	0	0	0	0	0	0	0	0	0	0	0	0	0	0	0	0	0	0	0	0	0	0	0	0	0	0	0	0	0	0	0	0	0	1	0	0	1	0	0	2	2	0	0	2	0	0	0	1	0	0	0	1	3	0	2	0	0	0	0	1	1
Migut.G00553.v2.0	0	0	0	0	0	0	0	0	0	0	0	0	0	0	0	0	0	0	0	0	0	0	0	0	0	0	0	0	0	0	0	0	0	0	0	0	0	0	0	0	0	0	0	0	0	0	0	0	0	0	0	0	0	0	0	0	0	0	0	0	0	0	0	0	0	0	0	0	0	0	0	0	0	0	0	0	0	0	0	0
Migut.G00554.v2.0	0	0	0	0	0	0	0	0	0	0	0	0	0	0	0	0	0	0	0	0	0	0	0	0	0	0	0	0	0	0	0	0	0	0	0	0	0	0	0	0	0	0	0	0	0	0	0	0	0	0	0	0	0	0	0	0	0	0	0	0	0	0	0	0	0	0	0	0	0	0	0	0	0	0	0	0	0	0	0	0
Migut.G00555.v2.0	1	1	1	0	1	0	0	0	0	3	3	0	4	2	1	1	3	2	1	0	2	1	5	1	3	0	1	4	2	2	0	1	3	3	3	4	2	4	5	3	3	1	0	3	3	0	0	2	3	2	4	0	1	0	2	2	2	1	1	1	4	5	1	0	0	2	2	0	1	1	1	0	0	0	0	0	0	3	0	1
Migut.G00556.v2.0	5	4	4	5	5	0	3	1	12	8	12	3	13	7	2	3	6	4	10	8	7	9	7	14	1	3	6	3	8	10	12	7	5	7	10	8	4	5	4	12	3	14	11	10	10	5	9	6	9	10	8	2	0	5	6	1	6	7	7	7	3	3	10	5	3	2	1	3	5	4	5	6	11	4	3	0	4	3	5	6
Migut.G00557.v2.0	0	0	0	0	1	0	0	0	0	0	1	0	0	0	0	0	1	0	0	0	0	0	0	0	0	0	0	0	0	0	0	0	1	1	0	0	0	1	1	0	0	2	0	0	0	0	0	0	1	0	0	3	6	1	4	0	13	1	0	2	0	0	113	1	4	0	0	3	0	0	0	0	0	0	1	0	0	0	1	0
Migut.G00558.v2.0	0	0	0	0	0	0	0	0	0	0	0	0	0	0	0	0	0	0	0	0	0	0	0	0	0	0	0	0	0	0	0	0	0	0	0	0	0	0	0	0	0	0	0	0	0	0	0	0	0	0	0	0	0	0	1	0	1	0	0	0	0	0	0	0	0	0	0	0	0	0	0	0	0	0	0	0	0	0	0	0
Migut.G00559.v2.0	15	12	7	3	8	8	5	11	5	10	20	16	19	14	17	12	8	10	5	12	21	15	9	10	11	10	16	12	11	19	13	14	20	24	17	13	16	12	23	21	31	38	26	52	33	26	27	32	41	19	7	6	1	8	15	7	2	9	12	11	2	4	6	8	6	17	13	9	14	10	6	5	26	2	4	0	4	4	12	7
Migut.G00560.v2.0	248	266	320	175	220	225	174	415	248	229	325	219	245	266	317	230	265	226	196	336	298	287	296	365	204	222	280	307	325	371	227	305	353	343	314	332	181	202	285	287	134	114	175	145	166	125	133	130	130	124	101	99	86	113	79	108	86	97	121	117	81	76	144	119	93	80	79	99	155	130	26	27	29	12	34	5	10	6	37	19
Migut.G00561.v2.0	0	1	1	0	1	0	0	1	0	0	1	0	0	0	0	0	0	0	0	0	0	0	0	0	0	0	0	0	0	0	0	0	1	0	0	0	0	0	0	0	1	0	0	1	2	77	0	0	0	2	0	0	0	0	0	0	0	0	0	0	0	1	1	0	0	0	0	0	0	0	37	65	3	28	29	1	48	59	23	55
Migut.G00562.v2.0	15	17	17	14	20	20	7	19	21	22	11	14	19	21	17	8	14	15	24	22	10	14	24	26	20	15	24	21	24	33	15	26	26	18	19	19	11	14	19	24	40	57	65	73	71	29	37	69	51	60	10	9	8	15	6	5	8	9	17	8	18	24	20	16	14	15	16	22	15	15	31	23	82	30	29	14	12	27	49	31
Migut.G00563.v2.0	46	31	42	15	31	18	9	21	20	17	40	27	33	24	27	25	46	25	18	40	37	57	51	56	45	29	56	57	31	68	59	44	59	67	39	61	28	26	60	85	20	21	18	12	22	12	14	11	18	12	27	16	24	19	13	9	9	14	18	24	12	21	24	13	24	14	16	15	4	20	12	7	12	9	8	4	3	8	11	8
Migut.G00564.v2.0	0	0	0	0	0	0	0	0	0	0	0	0	0	0	0	0	0	0	0	0	0	0	0	0	0	0	0	0	0	0	0	0	0	0	0	0	0	0	0	0	0	0	0	0	0	0	0	0	0	0	0	0	0	0	0	0	0	0	0	0	0	0	0	0	0	0	0	0	0	0	0	0	0	0	0	0	0	0	0	0
Migut.G00565.v2.0	0	0	0	0	0	0	0	0	0	0	0	0	0	0	0	0	0	0	0	0	0	0	1	0	0	0	0	2	0	1	1	0	0	0	0	0	0	0	0	0	0	0	1	0	2	0	0	2	0	0	0	0	0	0	0	0	0	0	0	0	0	0	0	0	0	0	0	0	0	0	0	0	0	0	0	0	0	0	0	0
Migut.G00566.v2.0	0	0	0	0	0	0	0	0	0	0	0	0	0	0	0	0	0	0	0	0	0	0	0	0	0	0	0	0	0	0	0	0	0	0	0	0	0	0	0	0	0	0	0	0	0	0	0	0	0	0	0	0	0	0	0	0	0	0	0	0	0	0	0	0	0	0	0	0	0	0	0	0	0	0	0	0	0	0	0	0
Migut.G00567.v2.0	0	0	0	0	0	0	0	0	0	0	0	0	0	1	0	0	0	0	0	0	0	0	0	0	0	0	0	0	0	0	0	0	0	0	0	0	0	0	0	0	0	0	0	0	0	0	1	0	0	0	0	0	0	0	0	0	0	0	0	0	0	0	0	0	0	0	0	0	0	0	0	0	0	0	0	0	0	0	0	0
Migut.G00568.v2.0	0	0	0	0	0	0	0	0	0	0	0	0	0	0	0	0	0	0	0	0	0	0	0	0	0	0	0	0	0	0	0	0	0	0	0	0	0	0	0	0	0	0	0	0	0	0	0	0	0	0	0	0	0	0	0	0	0	0	0	0	0	0	0	0	0	0	0	0	0	0	0	0	0	0	0	0	0	0	0	0
Migut.G00569.v2.0	0	0	0	0	0	0	0	0	0	0	0	0	0	0	0	0	0	0	0	0	0	0	0	0	0	0	0	0	0	0	0	0	0	0	0	0	0	0	0	0	0	0	0	0	0	0	0	0	0	0	0	0	0	0	0	0	0	0	0	0	0	0	0	0	0	0	0	0	2	0	0	0	0	0	0	1	0	0	0	0
Migut.G00570.v2.0	5	8	1	3	4	4	1	0	2	3	3	12	2	4	6	1	1	3	3	0	0	1	1	2	0	0	0	1	0	0	0	0	0	0	0	1	0	0	0	0	0	0	0	0	0	0	0	0	0	0	2	3	0	0	0	1	0	0	1	0	1	2	1	0	0	1	0	0	0	0	0	1	0	0	0	0	0	0	0	0
Migut.G00571.v2.0	747	763	792	407	406	634	516	584	410	405	843	519	725	556	673	372	463	411	439	781	493	932	623	760	516	426	593	488	601	721	646	580	968	673	509	740	395	376	479	681	584	819	665	568	478	372	405	490	408	405	632	553	426	554	486	376	419	426	402	477	533	807	478	473	381	294	274	489	380	413	311	252	570	193	198	108	165	149	287	208
Migut.G00572.v2.0	4	20	27	5	9	3	10	12	13	14	34	11	20	22	29	14	22	21	25	18	33	20	30	26	31	27	17	31	28	42	46	32	39	49	39	48	28	32	16	24	24	9	20	15	21	8	11	18	20	12	27	29	16	35	32	12	10	25	23	13	34	34	36	32	16	29	25	30	32	46	27	25	57	19	23	20	22	13	28	35
Migut.G00573.v2.0	0	0	1	0	0	0	0	1	0	0	3	0	0	0	0	0	0	0	0	0	0	0	1	0	0	0	0	1	0	0	0	1	1	1	0	0	0	0	0	0	0	18	3	120	61	248	19	5	21	111	0	0	0	1	0	1	0	0	0	0	1	1	0	1	0	1	2	0	0	0	139	202	200	155	169	43	121	191	292	206
Migut.G00574.v2.0	145	226	112	71	222	105	116	207	156	142	254	237	255	149	165	119	110	139	117	166	208	214	118	175	90	118	132	101	170	172	158	174	232	132	142	142	75	90	155	105	167	262	163	323	370	189	161	174	254	141	83	87	38	71	72	49	44	68	74	38	45	86	54	55	37	35	33	78	31	37	14	10	44	6	13	4	4	10	16	8
Migut.G00575.v2.0	72	84	98	34	119	54	43	62	72	43	72	41	81	64	93	64	73	51	34	99	82	81	120	125	89	49	84	113	94	147	98	94	77	110	89	127	63	52	65	111	79	103	152	112	84	65	76	92	126	87	65	71	59	67	74	51	33	43	53	43	42	63	73	56	34	56	36	50	39	46	36	31	132	59	53	25	22	34	45	35
Migut.G00576.v2.0	5318	5485	3584	2703	4693	2650	2422	2640	2636	2901	5597	4533	4695	3737	4146	2292	2079	2718	2461	3462	4450	4817	2973	3644	2129	1917	2324	2116	3320	2760	3976	4196	4189	2823	3382	2586	1509	1985	2965	2071	1648	1221	970	1084	880	587	708	784	858	657	4254	4211	3406	3495	3622	2061	1951	2098	2633	2590	3184	3299	2623	3187	1639	1188	1253	2612	2237	2240	524	473	833	360	517	165	179	189	454	304
Migut.G00577.v2.0	0	0	0	0	1	1	0	3	1	0	1	0	1	2	0	0	1	0	1	1	0	2	0	1	3	0	1	5	0	1	1	1	1	1	1	1	0	0	0	3	0	0	1	2	0	0	1	0	4	0	2	0	0	0	0	1	1	4	0	1	0	0	0	1	0	1	0	0	0	0	0	1	1	0	0	0	1	0	0	0
Migut.G00578.v2.0	0	0	0	0	0	0	0	0	0	0	0	0	0	0	0	0	0	0	0	0	0	0	0	0	0	0	0	0	0	0	0	0	0	0	0	0	0	0	0	0	0	0	0	0	0	0	0	0	0	0	0	0	0	0	0	0	0	0	0	0	0	0	0	0	0	0	0	0	0	0	0	0	0	0	0	0	0	1	0	0
Migut.G00579.v2.0	0	0	0	0	0	0	0	0	0	0	0	0	0	0	0	0	0	0	0	0	0	0	0	0	0	0	0	0	0	0	0	0	0	0	0	0	0	0	0	0	0	0	0	2	0	0	0	0	0	0	0	0	0	0	0	0	0	0	0	0	0	0	0	0	0	0	0	0	0	0	0	0	0	0	0	0	0	0	0	0
Migut.G00580.v2.0	0	0	0	0	0	0	0	0	0	0	0	0	0	0	0	0	0	0	0	0	0	0	0	0	0	0	0	0	0	0	0	0	0	0	0	0	0	0	0	0	0	0	0	0	0	0	0	0	0	0	0	0	0	0	0	0	0	0	0	0	0	0	0	0	0	0	0	0	0	0	0	0	0	0	0	0	0	0	0	0
Migut.G00581.v2.0	0	0	0	0	0	0	0	0	0	0	0	0	0	0	0	0	0	0	0	0	0	0	0	0	0	0	0	0	0	0	0	0	0	0	0	0	0	0	0	1	0	1	2	0	1	0	0	0	0	1	0	5	1	0	2	4	0	3	1	2	3	0	3	4	4	0	2	3	5	2	2	4	5	2	5	1	2	3	4	1
Migut.G00582.v2.0	0	0	0	0	0	0	0	0	0	0	0	0	0	0	0	0	0	0	0	0	0	0	0	0	0	0	0	0	0	0	0	0	0	0	0	0	0	0	0	0	0	0	0	0	0	0	0	0	0	0	0	0	0	0	0	0	0	0	0	0	0	0	0	0	0	0	0	0	0	0	0	0	0	0	0	0	0	0	0	0
Migut.G00583.v2.0	13	17	7	12	14	9	3	1	6	9	17	14	27	12	13	8	6	10	5	22	19	11	20	27	6	12	17	17	8	19	31	14	22	20	21	44	5	14	9	32	26	30	23	32	20	16	31	22	20	23	10	15	6	17	6	8	8	6	10	3	11	20	7	9	7	8	8	10	7	6	24	21	36	8	14	5	9	16	20	16
Migut.G00584.v2.0	103	101	85	78	118	71	71	136	105	73	150	89	141	93	130	69	69	93	77	93	116	111	121	125	74	78	111	93	108	162	113	98	129	151	124	184	67	61	93	130	174	168	201	251	204	210	158	216	148	191	28	23	12	35	22	23	18	24	36	42	32	35	48	58	30	35	35	39	24	50	30	59	108	48	50	16	24	52	92	74
Migut.G00585.v2.0	0	0	0	0	0	0	0	0	0	0	0	1	0	0	0	0	0	0	0	0	0	0	0	0	0	0	0	0	0	0	0	0	0	0	0	0	0	0	0	0	0	0	0	0	0	0	0	0	0	0	0	0	0	0	0	0	0	0	0	0	0	0	0	0	0	0	0	0	0	0	0	0	0	0	0	0	0	0	0	0
Migut.G00586.v2.0	0	0	0	0	0	1	0	0	0	0	7	8	2	12	1	0	0	5	0	0	1	1	1	1	3	2	1	0	2	0	0	0	1	0	1	1	0	0	0	0	0	0	0	0	2	1	0	1	2	0	2	0	0	0	0	0	0	0	0	0	4	0	0	0	0	0	0	0	0	1	0	0	0	0	0	0	0	0	0	0
Migut.G00587.v2.0	6	8	5	4	11	1	5	17	9	6	7	11	7	3	11	6	3	12	11	13	11	16	9	8	11	4	11	19	10	10	17	14	18	25	14	16	3	4	10	12	4	10	8	8	16	9	7	11	21	15	36	13	22	30	31	17	27	12	36	21	18	16	17	24	10	22	9	26	23	14	17	12	36	14	14	11	9	18	23	19
Migut.G00588.v2.0	1	0	0	0	1	2	0	3	0	0	2	3	4	2	1	1	1	0	2	2	2	2	0	0	1	2	1	1	2	0	1	3	1	2	0	0	2	0	5	0	2	13	9	4	2	5	9	9	6	13	0	0	0	0	0	0	1	0	0	4	2	1	2	1	0	3	1	1	1	1	4	10	6	2	6	0	0	0	4	2
Migut.G00589.v2.0	173	185	159	71	106	74	83	150	105	111	216	186	290	96	130	146	205	134	119	221	315	332	231	274	245	155	184	288	164	231	464	326	340	317	262	277	168	149	149	320	241	254	175	152	164	117	114	161	213	143	109	128	132	67	75	95	55	60	78	65	78	117	104	51	88	111	79	74	55	101	107	81	200	56	76	22	53	66	93	71
Migut.G00590.v2.0	6	9	12	9	20	12	8	15	11	11	9	14	21	21	19	12	11	21	7	18	17	3	21	16	21	10	19	25	16	32	19	27	15	36	22	31	13	26	24	15	38	48	70	55	48	40	61	64	60	37	7	14	8	17	12	14	18	7	8	9	6	21	142	16	88	23	54	11	12	32	39	39	106	31	33	20	28	47	71	58
Migut.G00591.v2.0	14	10	12	4	5	4	1	14	13	9	6	7	0	4	4	5	3	12	6	1	6	2	5	2	6	4	0	4	7	1	2	6	4	5	5	9	3	6	5	6	3	1	10	2	3	2	3	2	3	3	2	6	3	3	0	1	3	0	0	0	3	2	7	1	3	2	0	1	0	2	2	2	1	1	2	0	0	1	0	0
Migut.G00592.v2.0	0	0	0	0	0	0	0	0	0	0	0	0	0	0	0	0	0	0	0	0	0	0	0	0	0	0	0	0	0	0	0	0	0	0	0	0	0	0	0	0	0	0	2	0	0	0	0	0	0	0	0	0	0	0	0	0	0	0	0	0	0	0	0	0	0	0	1	0	0	0	0	0	0	0	0	0	0	1	1	0
Migut.G00593.v2.0	105	133	100	75	102	58	65	95	89	73	150	113	144	87	117	86	83	67	69	119	111	130	106	147	77	82	79	117	103	132	167	146	142	134	101	153	63	72	110	129	225	213	230	220	213	200	137	208	152	215	81	100	81	69	65	55	59	64	74	58	90	103	90	84	79	60	66	78	69	88	220	282	336	191	199	104	172	236	262	272
Migut.G00594.v2.0	3	1	0	1	0	0	1	1	0	1	0	4	2	0	1	1	0	0	1	2	0	1	0	1	0	0	0	0	0	2	0	0	1	0	0	0	0	0	0	0	3	2	3	0	0	2	1	0	2	2	0	0	0	2	0	0	0	0	0	0	0	3	2	1	1	0	0	2	1	1	2	5	1	3	2	1	2	3	0	1
Migut.G00595.v2.0	218	129	220	86	34	171	151	137	11	103	175	129	265	21	144	48	78	25	192	215	41	207	65	125	81	108	120	103	141	111	107	55	223	106	24	125	76	19	135	199	240	273	303	259	73	474	182	399	61	639	118	62	51	112	131	71	98	121	97	113	119	271	279	198	117	100	100	205	189	186	273	414	458	343	230	84	427	424	617	567
Migut.G00596.v2.0	0	0	0	0	0	0	0	0	0	0	0	0	0	0	0	0	0	0	0	0	0	0	0	0	0	0	0	0	0	0	0	0	0	0	0	0	0	0	0	0	0	0	0	0	0	0	1	0	0	0	0	0	0	0	0	0	0	0	0	0	0	0	0	0	0	0	0	0	0	0	1	0	0	0	0	0	0	1	0	1
Migut.G00597.v2.0	0	0	0	0	0	0	0	0	0	0	0	0	0	0	0	0	0	0	0	0	0	0	0	0	0	0	0	0	0	0	0	0	0	0	0	0	0	0	0	0	0	0	0	0	0	0	0	0	0	0	0	0	0	0	0	0	0	0	0	0	0	0	0	0	0	0	0	0	0	0	0	0	0	0	0	0	0	0	0	0
Migut.G00598.v2.0	2	2	3	2	5	1	2	3	1	0	7	1	7	0	3	3	3	2	1	5	2	8	5	5	5	5	2	1	0	4	6	1	6	2	2	3	5	1	5	9	15	21	12	14	13	7	5	19	15	18	0	0	3	0	0	0	0	0	0	0	3	3	0	0	0	4	1	1	3	0	5	13	20	5	5	1	3	6	10	8
Migut.G00599.v2.0	68	89	132	49	270	68	69	126	100	77	119	86	113	144	290	77	104	97	79	112	86	98	120	166	99	98	99	105	173	182	85	96	118	158	164	187	83	85	235	107	18	41	68	67	86	46	41	42	92	61	90	58	37	181	233	80	70	91	149	109	48	94	145	179	46	69	43	118	112	63	9	17	44	10	14	3	11	16	37	15
Migut.G00600.v2.0	70	91	80	48	67	59	53	43	37	57	84	81	144	52	80	47	45	49	56	100	76	99	60	82	75	56	80	82	59	91	110	75	138	104	84	99	61	44	80	138	220	200	182	187	135	178	117	178	132	253	73	46	67	60	50	41	41	46	49	42	56	97	66	59	56	48	45	43	42	62	179	166	320	138	148	82	125	149	233	221
Migut.G00601.v2.0	0	0	0	0	0	0	0	0	0	0	0	0	0	0	0	0	0	0	0	0	0	0	0	0	0	0	0	0	0	0	0	0	0	0	0	1	0	0	0	0	0	0	0	0	0	1	0	0	1	0	0	0	0	0	0	0	0	0	0	0	0	0	0	2	0	0	0	0	0	0	0	0	2	0	0	0	0	1	0	1
Migut.G00602.v2.0	0	0	0	0	0	0	0	0	0	0	0	0	1	0	0	0	0	0	0	0	0	0	0	0	0	0	0	0	0	0	0	0	1	0	0	0	0	0	0	0	0	0	0	1	0	0	0	0	1	0	0	0	0	0	0	0	0	0	0	0	0	0	0	0	0	0	0	0	0	0	0	0	0	0	0	0	0	0	1	0
Migut.G00603.v2.0	0	0	0	0	0	0	0	0	0	0	0	0	0	0	0	0	0	0	0	0	0	0	0	0	0	0	0	0	0	0	0	0	0	0	0	0	0	0	0	0	0	0	0	0	0	0	0	0	0	0	0	0	0	0	0	0	0	0	0	0	0	0	0	0	0	0	0	0	0	0	0	0	0	0	0	0	0	0	0	0
Migut.G00604.v2.0	0	0	0	0	0	0	0	0	0	0	0	0	0	0	0	0	0	0	0	0	0	0	0	0	0	0	0	0	0	0	0	0	0	0	0	0	0	0	0	0	0	0	0	0	0	1	0	0	0	2	0	0	0	0	0	0	0	0	0	0	0	2	0	0	0	0	0	0	0	0	3	1	0	1	3	0	4	2	0	0
Migut.G00605.v2.0	523	560	496	338	508	372	315	398	410	370	744	495	644	484	573	324	440	367	252	525	747	679	656	692	435	365	431	542	521	707	718	861	654	668	674	703	366	363	478	504	859	1016	1065	1070	1031	684	678	851	726	650	371	408	348	500	304	218	312	292	231	300	400	490	507	413	272	321	243	310	270	319	661	575	1254	459	561	308	322	387	747	528
Migut.G00606.v2.0	622	592	606	200	581	219	203	404	283	231	488	406	638	329	544	372	538	319	175	635	796	985	885	716	809	287	584	891	538	757	1298	1091	789	1168	734	1009	452	397	666	986	794	1224	717	494	746	375	483	487	970	531	263	241	275	201	211	189	98	152	216	137	185	205	222	139	223	261	178	199	102	212	322	271	618	249	214	77	146	159	302	217
Migut.G00607.v2.0	19	13	14	10	11	14	15	13	5	15	21	9	31	9	16	10	15	9	5	21	18	22	16	21	20	16	16	21	16	22	24	14	28	26	14	25	20	11	22	25	25	29	23	22	14	25	27	22	27	19	10	11	13	7	22	12	11	16	15	15	17	31	24	19	14	17	14	19	25	12	29	35	66	27	29	11	13	22	31	32
Migut.G00608.v2.0	11	6	10	9	6	4	6	8	9	7	8	16	14	17	15	3	7	11	15	5	18	17	18	11	9	13	13	17	17	19	11	11	14	12	16	13	13	14	15	16	6	3	3	12	7	8	9	3	11	5	0	8	4	2	5	3	1	0	1	2	2	1	4	3	3	1	1	4	1	1	1	0	9	1	3	2	1	0	2	3
Migut.G00609.v2.0	0	0	0	0	0	0	0	0	0	0	0	0	0	0	0	0	1	0	0	0	0	0	0	0	0	0	0	0	0	0	0	0	0	0	0	0	0	0	0	0	0	0	0	1	0	0	0	0	0	0	0	0	0	0	0	0	0	0	0	0	0	0	0	0	0	0	0	0	0	0	1	1	0	0	1	0	0	0	0	1
Migut.G00610.v2.0	48	60	45	25	61	36	35	60	47	36	68	53	49	74	64	68	60	51	32	66	82	61	72	89	62	47	61	58	71	91	75	84	89	84	115	93	59	57	48	76	90	70	80	97	108	81	65	50	86	46	118	84	73	125	93	57	73	80	93	70	131	199	150	147	112	88	85	127	101	135	110	100	242	86	109	47	43	74	116	94
Migut.G00611.v2.0	0	0	0	0	0	0	0	0	0	0	0	0	0	0	0	0	0	0	0	0	0	0	0	0	0	0	0	0	0	0	0	0	0	0	0	0	0	0	0	0	0	0	0	0	0	0	0	0	1	0	0	0	0	0	0	0	0	0	0	0	0	0	0	0	0	0	0	0	0	0	0	0	0	0	0	0	0	0	0	0
Migut.G00612.v2.0	4	1	1	3	3	0	4	3	4	3	0	0	5	0	0	1	4	1	0	3	3	3	0	4	2	1	5	4	5	6	2	2	2	3	0	4	2	1	1	3	2	4	2	0	3	0	2	2	3	7	9	5	3	1	3	2	4	0	3	0	1	2	1	1	0	0	0	1	2	3	3	3	6	1	3	0	1	3	5	1
Migut.G00613.v2.0	0	0	0	0	0	0	0	0	0	0	0	0	0	0	0	0	0	0	0	0	0	0	0	0	0	0	0	0	0	0	0	0	0	0	0	0	0	0	0	0	0	0	0	0	0	0	0	0	0	0	0	0	0	0	0	0	0	0	0	0	0	0	0	0	0	0	0	0	0	0	0	0	0	0	0	0	0	0	0	0
Migut.G00614.v2.0	0	2	1	0	3	1	0	0	1	0	0	1	2	0	0	0	0	0	1	0	1	0	2	1	0	1	0	0	1	0	0	1	3	2	1	1	0	0	0	0	0	0	2	1	1	0	0	0	0	1	0	3	0	0	0	0	0	0	0	0	0	1	1	1	0	0	0	0	0	0	1	0	1	1	0	0	1	0	1	0
Migut.G00615.v2.0	93	150	132	43	292	68	85	164	137	111	147	144	95	143	214	148	150	160	82	158	237	92	188	158	193	129	133	222	190	237	227	241	151	308	224	296	167	168	263	219	98	115	106	220	238	161	162	131	253	141	105	99	66	108	113	70	73	76	141	77	70	108	134	82	67	84	53	93	65	91	135	123	286	139	175	45	79	101	164	131
Migut.G00616.v2.0	0	0	0	0	0	0	0	0	0	0	0	0	0	0	0	0	0	0	0	0	0	0	0	0	0	0	0	0	0	0	0	0	0	0	0	0	0	0	0	0	0	0	0	0	0	0	0	0	0	0	0	0	0	0	0	0	0	0	0	0	0	0	0	0	0	0	0	0	0	0	0	0	0	0	0	0	0	0	0	0
Migut.G00617.v2.0	0	0	1	0	1	0	0	2	0	1	0	0	0	0	0	0	1	2	0	1	1	0	0	0	0	1	1	0	0	0	0	0	0	0	0	0	2	0	0	0	0	0	1	1	1	0	1	0	0	0	0	0	0	0	0	0	0	0	0	0	0	0	0	0	0	0	0	0	0	0	0	0	0	0	0	0	0	0	0	0
Migut.G00618.v2.0	0	0	0	0	0	0	0	0	0	0	0	0	0	0	0	0	0	0	0	0	0	0	1	0	0	0	0	0	0	0	0	0	0	0	1	0	0	0	0	0	0	0	0	0	0	0	0	0	0	0	0	0	0	0	0	0	0	0	0	0	0	0	0	1	0	0	0	0	0	0	0	0	0	0	0	0	0	0	0	0
Migut.G00619.v2.0	2	2	5	0	1	0	0	0	0	2	0	1	7	0	0	2	1	0	4	1	1	6	5	6	3	6	7	9	4	10	7	1	10	21	6	30	0	0	11	26	1	0	2	0	1	0	0	0	1	1	0	0	0	0	0	0	0	0	0	0	0	1	0	0	0	0	0	0	1	0	0	0	0	0	0	0	0	0	1	0
Migut.G00620.v2.0	94	128	142	125	156	65	75	93	72	97	211	171	215	291	188	132	125	152	72	115	267	213	281	342	160	172	134	204	155	231	292	206	183	403	314	327	132	181	157	194	418	337	482	668	692	413	384	393	557	201	93	92	112	153	160	88	95	67	86	84	112	198	218	151	103	146	111	120	71	178	647	553	1253	764	684	412	445	424	686	613
Migut.G00621.v2.0	0	0	0	0	0	0	0	0	0	0	0	0	0	0	0	0	0	0	0	0	0	0	0	0	0	0	0	0	0	0	0	0	0	0	0	0	0	0	0	0	0	0	0	0	0	0	0	0	0	0	0	0	0	0	0	0	0	0	0	0	0	0	0	0	0	0	0	0	0	0	0	0	0	0	0	0	0	0	0	0
Migut.G00622.v2.0	0	0	0	0	0	0	0	0	0	0	0	0	0	0	0	0	0	0	0	0	0	0	0	0	0	0	0	0	0	0	0	0	0	0	0	0	0	0	0	0	0	0	0	0	0	0	0	0	0	0	0	0	0	0	0	0	0	0	0	0	0	0	0	0	0	0	0	0	0	0	0	0	0	0	0	0	0	0	0	0
Migut.G00623.v2.0	219	264	292	180	272	196	164	213	187	195	266	177	257	179	252	147	152	151	126	229	224	220	239	247	163	153	208	222	229	319	327	357	326	252	291	298	203	179	171	236	475	388	527	552	635	369	352	403	506	525	132	137	118	185	142	92	107	123	108	100	157	172	159	163	113	112	110	109	113	169	227	215	415	247	223	126	132	190	249	216
Migut.G00624.v2.0	0	0	0	0	0	0	0	0	0	0	0	0	0	0	0	0	0	0	0	0	0	0	0	0	0	0	0	0	0	0	0	0	0	0	0	0	0	0	0	0	0	0	0	0	0	0	0	0	0	0	0	0	0	0	0	0	0	0	0	0	0	0	0	0	0	0	0	0	0	0	0	0	0	0	0	0	0	0	0	0
Migut.G00625.v2.0	1	0	0	0	0	0	0	0	0	0	0	0	1	0	0	0	0	0	0	0	1	1	0	1	0	0	0	1	0	0	0	0	1	1	0	1	0	0	0	0	10	20	17	51	51	151	15	11	11	68	0	0	0	0	0	0	0	0	0	0	0	0	0	0	0	0	0	0	0	0	102	150	94	44	86	17	46	77	117	84
Migut.G00626.v2.0	0	0	0	0	0	0	0	0	0	0	0	0	0	0	0	0	0	0	0	0	0	0	0	0	0	0	0	0	0	0	0	0	0	0	0	0	0	0	0	0	0	0	0	0	0	0	0	0	0	0	0	0	0	0	0	0	0	0	0	0	0	0	0	0	0	0	0	0	0	0	0	0	0	0	0	0	0	0	0	0
Migut.G00627.v2.0	265	260	184	197	359	145	109	123	135	134	247	213	300	247	192	115	147	127	127	267	199	250	278	317	202	164	288	268	265	368	222	173	243	203	173	220	124	161	205	171	1192	820	2118	724	874	544	653	876	1190	776	133	134	50	234	143	113	153	84	181	137	76	91	22	55	14	56	39	58	42	87	697	538	2591	689	797	333	362	373	1127	693
Migut.G00628.v2.0	3	5	1	0	10	0	2	6	9	7	3	4	0	21	11	4	7	10	1	2	7	5	5	14	6	5	1	6	9	8	5	2	4	5	8	9	1	13	4	0	22	15	16	28	37	18	22	2	94	5	6	3	0	7	7	4	5	2	3	5	1	10	6	2	4	3	1	8	5	24	129	103	271	106	126	62	78	100	131	127
Migut.G00629.v2.0	26	36	36	12	47	7	12	8	22	9	33	21	34	68	58	11	19	14	6	40	26	29	57	73	23	21	36	56	54	72	27	38	29	38	46	51	13	31	40	23	457	371	935	280	257	156	202	371	613	249	55	28	16	62	86	44	51	22	69	59	11	53	11	48	9	24	18	30	16	17	116	95	967	148	291	10	42	62	486	231
Migut.G00630.v2.0	2	0	0	0	0	0	0	0	1	0	0	1	0	0	0	0	0	0	0	1	0	0	0	1	0	0	0	0	0	0	0	0	0	0	0	1	0	0	0	1	0	0	0	0	1	0	0	0	4	0	0	0	0	0	0	0	0	0	0	0	0	0	0	0	0	0	0	0	0	0	0	0	0	0	0	0	0	0	0	0
Migut.G00631.v2.0	58	66	66	33	50	39	37	58	40	24	79	44	65	59	78	39	27	42	42	57	50	65	62	56	58	36	46	78	65	68	60	67	66	106	78	118	35	37	67	76	135	205	215	203	173	143	114	224	168	164	94	54	46	95	75	62	53	54	72	64	63	112	136	88	65	75	56	64	77	76	165	126	402	115	141	62	92	122	217	177
Migut.G00632.v2.0	12	12	13	2	8	5	3	10	5	9	15	9	17	7	15	4	6	9	9	17	10	15	15	20	19	8	18	22	23	12	14	17	14	15	10	16	12	9	11	15	23	34	52	29	20	29	19	58	22	28	36	33	29	49	42	22	27	25	31	33	23	56	45	27	13	33	23	31	32	26	40	32	102	45	43	11	21	19	54	34
Migut.G00633.v2.0	1	5	2	1	2	3	3	4	4	1	4	8	5	2	5	3	3	2	4	3	8	5	5	3	10	8	6	4	4	5	4	3	7	6	3	2	3	4	5	1	2	3	8	1	1	1	3	3	4	1	4	8	3	12	7	4	3	5	7	6	3	6	7	7	3	3	3	14	4	7	2	0	6	0	2	0	0	1	2	0
Migut.G00634.v2.0	118	105	88	48	133	65	46	64	82	90	104	111	123	68	106	74	71	76	75	85	88	106	87	95	70	59	70	110	79	98	145	114	90	128	99	107	63	77	98	113	235	258	309	307	300	198	170	258	314	341	91	83	75	90	105	56	73	61	75	44	125	132	109	79	71	76	54	102	70	103	370	293	619	246	301	162	152	185	329	298
Migut.G00635.v2.0	43	61	46	35	69	53	45	65	44	41	107	66	74	43	43	28	35	43	48	82	43	62	33	56	44	43	48	64	67	55	53	61	61	53	48	37	47	41	66	68	38	47	40	43	41	26	36	42	27	36	54	27	22	28	27	23	31	16	38	37	38	63	35	45	30	29	25	30	38	50	28	25	67	16	21	13	8	15	28	18
Migut.G00636.v2.0	338	331	206	187	459	215	195	344	271	244	316	232	215	327	301	171	144	245	206	206	244	191	171	205	157	137	196	173	254	204	162	220	143	171	246	171	117	141	200	116	203	223	277	262	310	163	174	185	327	205	157	94	49	129	191	106	115	120	101	152	84	154	100	139	96	65	71	162	134	129	56	33	88	18	38	5	18	15	65	55
Migut.G00637.v2.0	0	0	0	0	0	0	0	0	0	0	0	0	0	0	0	0	0	0	0	0	0	0	0	0	0	0	0	0	0	0	0	0	0	0	0	0	0	0	0	0	0	0	0	0	0	0	0	0	0	0	0	0	0	0	0	0	0	0	0	0	0	0	0	0	0	0	0	0	0	0	0	0	0	0	0	0	0	0	0	0
Migut.G00638.v2.0	0	0	0	0	0	0	0	0	0	0	0	0	1	0	0	0	0	0	0	0	0	0	0	0	0	0	0	0	0	0	2	1	2	0	0	0	0	0	0	0	1	0	0	0	0	0	0	0	0	0	0	0	0	0	0	0	0	0	0	0	0	0	0	0	0	0	0	0	0	0	0	0	0	0	0	0	1	0	0	0
Migut.G00639.v2.0	0	0	0	0	0	0	0	0	0	0	0	0	0	0	0	0	0	0	0	0	0	0	0	0	0	0	0	0	0	0	0	0	0	0	0	0	0	0	0	0	0	0	0	0	0	0	0	0	0	0	0	0	0	0	0	0	0	0	0	0	0	0	0	0	0	0	0	0	0	0	0	0	0	0	0	0	0	0	0	0
Migut.G00640.v2.0	0	0	0	0	0	0	0	0	0	0	0	0	0	0	0	0	0	0	0	0	0	0	0	0	0	0	0	0	0	0	0	0	0	0	0	0	0	0	0	0	0	0	0	0	0	0	0	0	0	0	0	0	0	0	0	0	0	0	0	0	0	0	0	0	0	0	0	0	0	0	0	0	0	0	0	0	0	0	0	0
Migut.G00641.v2.0	0	0	0	0	0	0	0	0	0	0	0	0	0	0	0	0	0	0	0	0	0	0	0	0	0	0	0	0	0	0	0	0	0	0	0	0	0	0	0	0	0	0	0	0	0	0	0	0	0	0	0	0	0	0	0	0	0	0	0	0	0	0	0	0	0	0	0	0	0	0	0	0	0	0	0	0	0	0	0	0
Migut.G00642.v2.0	0	0	0	0	0	0	0	0	0	0	0	0	0	0	0	0	0	0	0	0	0	0	0	0	0	0	0	0	0	0	0	0	0	0	0	0	0	0	0	0	0	0	0	0	0	0	0	0	0	0	0	0	0	0	0	0	0	0	0	0	0	0	0	0	0	0	0	0	0	0	0	0	0	0	0	0	0	0	0	0
Migut.G00643.v2.0	0	0	0	0	0	0	0	0	0	0	0	0	0	0	0	0	0	0	0	0	0	0	0	0	0	0	0	0	0	0	0	0	0	0	0	0	0	0	0	0	0	0	0	0	0	0	0	0	0	0	0	0	0	0	0	0	0	0	0	0	0	0	0	0	0	0	0	0	0	0	0	0	0	0	0	0	0	0	0	0
Migut.G00644.v2.0	2	3	0	0	0	0	0	3	1	1	3	1	1	0	1	1	1	0	0	1	2	2	1	1	1	0	0	0	1	1	2	2	0	0	1	0	1	0	0	2	148	298	283	625	333	403	167	407	101	396	4	2	2	1	1	0	1	0	1	0	3	0	0	0	0	0	1	2	1	1	367	364	781	213	305	198	237	443	548	585
Migut.G00645.v2.0	0	0	0	0	0	0	0	1	1	1	0	0	0	1	0	0	0	0	0	1	1	0	0	0	0	0	0	0	0	0	1	1	1	0	0	0	0	0	0	0	4	27	5	100	85	148	24	31	27	166	0	1	0	0	0	0	0	0	1	0	0	1	1	0	0	1	1	0	1	1	80	63	176	38	66	7	25	56	168	128
Migut.G00646.v2.0	0	0	2	0	0	1	0	0	0	0	0	1	0	3	0	0	0	0	0	0	0	0	0	0	2	2	1	1	0	0	0	1	2	0	0	0	2	0	0	1	0	0	0	0	0	0	0	0	0	0	0	0	0	0	0	0	0	0	0	0	0	1	0	0	0	0	0	0	0	0	0	0	0	0	0	0	0	0	1	0
Migut.G00647.v2.0	0	0	0	0	0	0	0	0	0	0	0	0	0	0	0	0	0	0	0	0	0	0	0	0	0	0	0	0	0	0	0	0	0	0	0	0	0	0	0	0	0	0	0	0	0	0	0	0	0	0	0	0	0	0	0	0	0	0	0	0	0	0	0	0	0	0	0	0	0	0	0	0	0	0	1	0	0	0	0	0
Migut.G00648.v2.0	0	0	0	0	0	0	0	0	0	0	0	0	0	0	0	0	0	0	0	0	0	0	0	0	0	0	0	0	0	0	0	0	0	0	0	0	0	0	0	0	0	0	0	0	0	0	0	0	0	0	0	0	0	0	0	0	0	0	0	0	0	0	0	0	0	0	0	0	0	0	0	0	0	0	0	0	0	0	0	0
Migut.G00649.v2.0	0	0	0	0	0	0	0	0	0	0	0	0	0	0	0	0	0	0	0	0	0	0	0	0	0	0	0	0	0	0	0	0	0	0	0	0	0	0	0	0	0	0	0	1	0	0	0	0	0	1	0	0	0	0	0	0	0	0	0	0	0	0	0	0	0	0	0	0	0	0	0	0	0	0	0	0	0	0	0	0
Migut.G00650.v2.0	0	0	0	0	0	0	0	0	0	0	0	0	0	0	0	0	0	0	0	0	0	0	0	0	0	0	0	0	0	0	0	0	0	0	0	0	0	0	0	0	0	7	5	7	8	5	2	3	3	5	0	0	0	0	0	0	0	0	0	0	0	0	0	0	0	0	0	0	0	0	0	1	4	0	0	0	1	2	4	1
Migut.G00651.v2.0	0	0	0	0	0	0	0	0	0	0	0	0	0	0	0	0	0	0	0	0	0	0	0	0	0	0	0	0	0	0	0	0	0	0	0	0	0	0	0	0	0	0	1	0	0	0	0	0	0	0	0	0	0	0	0	0	0	0	0	0	0	0	0	0	0	0	0	0	0	0	0	0	0	0	0	0	0	0	0	0
Migut.G00652.v2.0	0	0	0	0	0	0	0	0	0	0	0	0	0	0	0	0	0	0	0	0	0	0	0	0	0	0	0	0	0	0	0	0	0	0	0	0	0	0	0	0	0	0	0	3	1	2	0	2	0	4	0	0	0	0	0	0	0	0	0	0	0	0	0	0	0	0	0	0	0	0	4	1	8	1	1	1	4	5	2	5
Migut.G00653.v2.0	1	0	0	0	0	0	0	0	0	0	0	0	0	0	0	0	0	0	0	0	0	0	1	0	0	0	2	1	0	0	1	0	1	1	1	2	1	0	0	0	0	1	0	0	0	0	1	1	0	0	0	0	0	1	0	2	0	0	1	1	1	1	1	2	0	0	0	2	2	0	0	0	0	0	0	0	0	0	1	0
Migut.G00654.v2.0	0	0	0	0	0	0	0	0	0	0	0	0	0	0	0	0	0	0	0	1	0	0	0	0	0	0	0	0	0	0	0	0	0	0	0	0	0	0	1	0	2	1	0	7	10	19	3	1	7	10	0	1	0	0	0	0	0	0	0	0	0	0	0	0	0	0	0	0	0	0	6	10	21	5	4	2	7	14	19	14
Migut.G00655.v2.0	0	0	0	0	0	0	0	0	0	0	0	0	0	0	0	0	0	0	0	0	0	0	0	0	0	0	0	0	0	0	0	0	0	0	0	0	0	0	0	0	0	0	0	3	0	0	1	0	0	2	0	0	0	0	0	0	0	0	0	0	0	0	0	0	0	0	0	0	0	0	1	2	8	0	0	0	1	0	8	4
Migut.G00656.v2.0	276	194	85	49	63	79	114	322	104	115	31	69	7	25	6	9	5	11	58	5	4	5	0	0	0	1	3	0	4	5	3	1	7	4	3	7	1	1	1	1	1	2	2	3	0	1	3	0	0	1	1	1	0	0	0	0	0	0	0	0	1	0	0	0	0	0	0	1	0	0	0	0	1	0	0	0	0	0	0	0
Migut.G00657.v2.0	0	0	0	0	0	0	0	0	0	0	0	0	0	0	0	0	0	0	0	0	0	0	0	0	0	0	0	0	0	0	0	0	0	0	0	0	0	0	0	0	0	0	0	0	0	0	0	0	0	0	0	0	0	0	0	0	0	0	0	0	0	0	0	0	0	0	0	0	0	0	0	0	0	0	0	0	0	0	0	0
Migut.G00658.v2.0	65	79	68	57	56	74	74	97	75	52	120	79	84	68	79	66	53	75	86	69	82	85	60	90	47	69	67	74	76	67	52	96	81	65	100	65	58	56	31	40	202	335	258	350	251	233	275	306	232	206	107	97	66	109	66	60	85	71	82	94	67	91	167	92	82	71	86	95	81	115	256	241	509	198	281	82	135	180	387	276
Migut.G00659.v2.0	0	0	0	0	0	0	0	0	0	0	0	0	0	0	0	0	0	0	0	0	0	0	0	0	0	0	0	0	0	0	0	0	0	0	0	0	0	0	0	0	2	11	9	21	8	5	1	9	12	11	0	0	0	0	0	0	0	0	0	0	0	0	0	0	0	0	0	0	0	0	1	3	10	2	0	0	1	5	9	5
Migut.G00660.v2.0	0	0	0	0	0	0	0	1	0	0	0	0	0	0	2	0	0	0	0	0	0	0	0	0	0	0	0	0	0	0	0	0	0	0	0	1	0	0	0	0	0	1	2	4	1	6	3	4	1	0	0	0	0	0	0	0	0	0	0	0	0	0	0	0	0	0	0	0	0	0	0	0	0	0	0	0	0	0	0	0
Migut.G00661.v2.0	0	0	0	0	0	0	0	0	0	0	0	0	0	0	0	0	0	0	0	0	0	0	0	0	0	0	0	0	0	0	0	0	0	0	0	0	0	0	0	0	0	0	0	0	0	0	0	0	0	0	0	0	0	0	0	0	0	0	0	0	0	0	0	0	0	0	0	0	0	0	0	0	0	0	0	0	0	0	0	0
Migut.G00662.v2.0	1	1	2	0	0	0	0	0	0	0	3	0	1	0	4	0	0	0	6	2	0	6	5	1	5	1	3	2	2	3	2	2	5	1	0	0	0	0	1	1	5	12	35	16	8	14	9	22	5	12	5	2	0	4	2	1	3	6	3	4	2	11	9	7	4	3	2	3	4	5	6	1	19	2	7	5	3	5	6	8
Migut.G00663.v2.0	1	0	2	1	0	0	0	0	0	1	0	1	0	0	0	1	0	0	0	0	0	0	0	0	0	0	0	0	1	0	0	0	0	0	1	0	0	0	0	0	0	0	0	0	0	0	0	0	0	0	0	0	0	0	0	0	0	0	0	0	0	0	0	0	1	0	3	0	0	0	0	0	0	0	0	0	0	0	0	0
Migut.G00664.v2.0	0	0	0	0	0	0	0	0	0	0	0	0	0	0	0	0	0	0	0	1	0	1	0	0	0	0	0	0	0	1	0	0	0	1	0	0	0	0	0	0	0	0	0	0	0	1	0	0	0	0	0	0	0	0	0	0	0	0	0	0	0	0	1	0	0	0	0	0	0	0	0	0	0	0	0	0	0	0	0	0
Migut.G00665.v2.0	0	0	0	0	0	0	0	0	0	0	0	0	0	0	0	0	0	0	0	0	0	0	0	0	0	0	0	0	0	0	0	0	0	0	0	0	0	0	0	0	0	0	0	0	0	0	0	0	0	0	0	0	0	0	0	0	0	0	0	0	0	0	0	0	0	0	0	0	0	0	0	0	0	0	0	0	0	0	0	0
Migut.G00666.v2.0	0	0	0	0	0	0	0	0	0	0	0	0	0	0	0	0	0	0	0	0	0	0	0	0	0	0	0	0	0	0	0	0	0	0	0	0	0	0	0	0	0	0	0	0	0	0	0	0	0	0	0	1	0	0	0	0	0	0	0	0	0	0	6	0	7	0	2	0	0	2	0	0	0	0	0	0	0	0	0	1
Migut.G00667.v2.0	0	1	0	0	0	0	0	1	0	0	0	0	0	4	0	0	0	1	1	0	0	0	0	1	0	0	0	0	0	0	0	0	0	0	0	1	0	1	0	0	2	3	12	5	5	2	1	11	5	0	0	0	0	0	0	0	0	0	0	0	0	0	0	0	0	0	0	0	0	0	2	0	2	0	3	2	0	1	1	0
Migut.G00668.v2.0	564	464	398	185	293	314	236	441	199	251	488	381	679	194	424	151	194	164	322	419	269	618	295	424	240	237	307	265	354	339	546	416	625	325	199	360	206	146	351	409	309	295	245	116	47	105	117	201	65	201	528	458	300	307	345	221	211	228	370	255	384	455	286	309	238	147	143	263	253	311	80	52	132	43	63	20	28	23	66	56
Migut.G00669.v2.0	379	507	514	321	782	326	322	426	395	303	571	398	418	479	534	263	334	318	244	476	547	407	579	643	336	336	408	430	487	637	385	530	499	665	581	686	339	327	452	510	478	790	931	1143	1261	756	764	774	1025	590	597	587	481	604	748	302	392	431	411	402	625	787	771	569	450	333	326	425	344	481	881	764	1662	833	868	472	401	538	968	701
Migut.G00670.v2.0	42	35	46	37	57	41	32	38	39	52	49	24	34	38	37	21	26	28	29	33	43	35	38	48	34	39	19	39	36	62	28	33	52	53	47	92	36	15	33	76	18	9	20	24	28	15	17	26	24	15	34	32	25	42	51	33	30	32	42	38	30	66	30	51	25	34	24	37	30	46	19	8	18	10	14	4	2	6	15	7
Migut.G00671.v2.0	88	101	83	21	161	116	83	135	156	114	43	45	40	76	66	50	36	59	93	84	41	29	26	37	27	38	53	28	71	54	15	29	39	30	42	59	15	36	71	44	11	27	9	21	21	16	17	24	24	5	104	65	28	74	141	93	125	133	127	140	77	87	66	109	60	83	57	150	99	144	8	4	49	4	11	3	2	2	19	10
Migut.G00672.v2.0	27	29	28	23	35	15	12	31	16	24	33	20	24	43	35	26	26	16	19	31	43	27	38	37	36	25	25	51	32	52	50	54	51	55	39	48	32	20	32	47	49	51	46	53	59	45	61	35	38	44	27	34	28	34	22	27	23	20	28	19	30	28	38	32	32	30	15	31	23	37	52	44	88	39	55	17	24	26	53	56
Migut.G00673.v2.0	3	0	1	2	2	1	1	1	1	2	3	0	1	0	2	2	1	3	0	5	5	4	3	4	6	3	5	3	2	14	10	4	5	8	4	6	1	1	4	9	12	13	22	33	32	59	10	29	9	53	0	0	1	0	0	0	0	0	0	0	0	4	0	0	0	1	1	1	1	1	1	1	3	1	2	0	0	1	0	0
Migut.G00674.v2.0	1	3	4	1	0	2	1	1	0	0	1	3	1	0	1	0	2	0	2	0	1	0	4	4	0	0	0	2	0	1	2	0	0	2	0	0	2	2	1	3	0	0	0	0	0	0	0	0	2	0	2	1	0	1	2	2	0	0	0	0	3	1	1	1	0	1	1	0	0	1	0	2	0	0	0	0	1	0	0	0
Migut.G00675.v2.0	1965	2237	3272	1567	2436	1429	1274	1635	1335	1320	2468	1401	2579	1941	2481	1712	2484	1720	1089	2914	2867	3301	3854	3511	2991	1849	2906	3151	2327	3745	3860	3752	3139	4346	3358	4972	2192	1960	2496	4052	2122	2340	2380	1807	2596	1337	1484	1657	2422	1393	1136	1295	1595	1968	1561	1090	937	1244	1401	1336	1248	1599	1698	1376	1029	1274	1032	1174	844	1256	880	785	1695	883	745	416	581	639	866	792
Migut.G00676.v2.0	0	0	0	0	0	0	0	0	0	0	0	0	1	0	0	0	0	0	0	0	0	0	1	0	0	0	0	0	0	0	0	0	0	0	0	0	0	0	0	0	2	8	12	10	6	3	4	11	10	6	0	0	0	0	0	0	0	0	0	0	0	0	0	0	0	0	0	0	0	0	3	0	3	0	2	2	1	0	4	0
Migut.G00677.v2.0	0	2	1	0	0	0	0	0	0	0	0	3	0	0	0	0	0	0	2	0	5	1	2	3	3	1	0	1	2	3	1	1	9	1	5	2	1	1	4	1	3	12	2	3	7	2	2	0	1	5	0	0	0	0	0	0	1	0	0	0	0	0	0	0	0	0	0	0	0	0	0	3	3	0	0	0	0	0	3	1
Migut.G00678.v2.0	0	1	0	0	0	0	0	0	0	0	0	0	0	0	0	0	0	0	0	0	0	0	0	0	0	0	0	0	1	0	0	0	0	0	0	0	0	0	0	0	0	1	0	0	1	0	0	0	0	0	0	0	0	0	0	0	0	0	0	0	0	0	0	0	0	0	0	0	0	0	0	0	0	0	0	0	0	0	0	0
Migut.G00679.v2.0	27	40	29	33	42	25	19	51	29	24	38	25	38	34	29	18	28	18	16	32	19	17	26	46	32	17	27	27	29	28	32	21	40	34	36	45	18	21	36	31	67	84	91	85	85	68	59	87	84	73	7	14	9	10	13	7	11	10	11	10	6	17	21	21	18	7	7	14	14	19	53	42	90	75	63	17	49	43	71	66
Migut.G00680.v2.0	0	0	0	0	0	0	0	0	0	0	0	0	0	0	0	0	0	0	0	0	0	0	1	0	0	0	0	0	0	0	0	0	0	0	0	0	0	0	0	0	0	0	0	0	0	0	0	0	0	0	0	0	0	0	0	0	0	0	0	0	0	0	0	0	0	0	0	0	0	0	0	0	0	0	0	0	0	0	0	0
Migut.G00681.v2.0	4	2	7	1	10	3	4	7	3	2	8	4	4	6	10	2	4	2	5	2	7	2	5	9	3	1	2	3	6	3	6	3	8	4	7	12	5	2	8	8	18	49	32	52	58	27	29	30	43	39	2	1	7	4	2	0	6	0	3	0	3	6	31	1	6	14	10	3	4	2	14	20	33	24	16	6	15	22	20	15
Migut.G00682.v2.0	14	6	1	2	1	0	0	2	1	5	4	5	8	3	4	2	1	1	5	2	6	3	5	2	2	0	1	2	3	3	3	8	1	7	2	1	2	3	1	2	13	2	14	13	4	3	5	4	7	13	12	4	7	5	6	6	2	6	9	4	8	11	9	2	3	15	1	11	5	8	48	55	92	27	32	19	24	20	38	23
Migut.G00683.v2.0	0	0	0	0	0	0	0	0	0	0	0	0	0	0	0	0	0	0	0	0	0	0	0	0	0	0	0	0	0	0	0	0	0	0	0	0	0	0	0	0	0	0	0	0	0	0	0	0	0	0	0	0	0	0	0	0	0	0	0	0	0	0	0	0	0	0	0	0	0	0	0	0	0	0	0	0	0	0	0	0
Migut.G00684.v2.0	3	1	10	1	0	0	3	1	0	5	3	2	7	0	0	0	1	0	3	4	0	4	3	5	0	1	3	0	2	0	1	0	3	4	0	3	5	0	2	5	0	1	0	0	0	0	0	0	0	0	0	0	0	0	0	0	0	0	0	0	0	0	0	0	0	0	0	0	0	0	0	0	0	0	0	0	0	0	0	0
Migut.G00685.v2.0	0	0	0	0	0	0	0	0	0	0	0	0	0	0	0	0	0	0	0	0	0	0	0	0	0	0	0	0	0	0	0	0	0	0	0	0	0	0	0	0	0	0	0	0	0	0	0	0	0	0	0	0	0	0	0	0	0	0	0	0	0	0	0	0	0	0	0	0	0	0	0	0	0	0	0	0	0	0	0	0
Migut.G00686.v2.0	0	0	0	0	0	0	0	0	0	0	0	0	0	0	0	0	0	0	0	0	0	0	0	0	0	0	0	0	0	0	0	0	0	0	0	0	0	0	0	0	0	0	0	0	0	0	0	0	0	0	0	0	0	0	0	0	0	0	0	0	0	0	0	0	0	0	0	0	0	0	1	1	2	0	0	0	0	0	0	0
Migut.G00687.v2.0	74	67	63	26	34	54	46	37	45	50	154	126	164	91	118	59	70	91	109	131	94	134	116	153	82	64	123	95	126	133	99	117	147	62	109	112	71	47	84	69	105	91	100	85	51	71	70	110	54	55	13	26	17	21	9	17	6	14	17	22	21	25	25	20	19	15	16	35	26	24	8	0	25	2	8	2	4	6	7	13
Migut.G00688.v2.0	1	0	0	0	0	0	0	0	0	0	0	0	0	0	0	0	0	0	0	0	0	0	0	0	1	0	0	0	0	0	0	0	0	0	0	0	0	0	0	0	0	0	0	0	0	0	0	0	0	0	0	0	0	0	0	0	0	0	0	0	0	0	0	0	0	0	0	0	0	0	0	0	0	0	0	0	0	0	0	0
Migut.G00689.v2.0	72	79	79	25	1	21	19	33	1	47	34	37	73	4	27	22	56	2	44	62	6	35	44	60	23	39	55	31	38	40	69	30	71	45	6	31	30	1	30	99	0	0	1	0	0	0	2	2	1	2	0	1	3	1	0	5	0	2	0	0	0	0	0	0	0	1	0	0	0	0	1	0	0	2	0	1	0	0	0	0
Migut.G00690.v2.0	40	58	39	11	49	27	20	28	41	51	25	40	35	21	19	27	31	24	34	43	23	26	41	32	27	18	17	30	22	27	37	29	23	44	17	40	20	12	31	38	0	1	0	0	0	0	1	0	2	0	0	0	0	0	0	0	0	0	0	0	0	1	0	0	0	1	1	0	0	0	0	0	0	0	0	0	0	0	0	0
Migut.G00691.v2.0	9	1	8	1	6	2	3	2	0	4	6	4	8	1	4	1	4	1	2	4	0	6	3	8	5	2	6	7	4	8	7	4	11	7	2	7	4	1	4	10	7	6	5	5	3	7	5	4	3	9	7	8	1	8	5	5	5	9	6	5	5	2	8	4	1	5	6	5	9	3	11	19	43	3	8	1	10	4	18	15
Migut.G00692.v2.0	6	8	5	1	6	4	1	7	0	4	3	7	11	6	7	2	11	6	1	7	2	10	13	7	8	2	7	7	6	10	9	8	16	10	10	6	6	5	8	15	12	18	21	10	5	5	9	29	7	7	6	6	2	2	3	4	7	2	2	3	0	2	3	2	3	7	6	3	2	5	4	6	13	5	6	1	4	1	8	0
Migut.G00693.v2.0	10	8	5	1	2	0	0	5	2	4	6	3	6	3	2	1	1	2	1	3	4	4	4	4	0	0	0	3	8	4	2	7	8	8	4	5	2	0	4	5	451	585	1692	2254	1739	2074	692	1651	510	1533	6	4	2	1	1	0	1	1	4	2	3	7	1	5	0	0	1	3	4	6	848	637	2253	745	1225	572	421	1533	2490	1942
Migut.G00694.v2.0	34	30	69	36	85	28	38	35	33	32	59	46	74	48	91	47	41	43	31	67	64	58	76	82	56	50	53	65	65	102	71	92	84	113	116	133	36	46	70	89	119	98	159	119	144	80	87	99	137	125	33	34	30	51	68	16	29	29	46	29	50	75	69	85	36	49	30	35	35	63	63	58	175	65	81	29	39	44	81	56
Migut.G00695.v2.0	0	0	0	0	0	0	0	0	0	0	0	0	0	0	0	0	0	0	0	0	0	0	0	0	0	0	0	0	0	0	0	1	0	0	0	0	0	1	0	1	4	3	12	5	5	3	2	9	2	2	0	0	0	0	0	0	0	0	0	0	0	0	0	1	0	0	0	0	0	0	2	0	5	2	2	0	1	0	6	0
Migut.G00696.v2.0	0	0	0	0	0	0	0	0	0	0	0	0	0	0	0	0	0	0	0	0	0	0	0	0	0	0	0	0	0	0	0	0	0	0	0	0	0	0	0	0	0	0	0	1	2	1	0	0	0	0	0	0	0	0	0	0	0	0	0	0	0	0	0	0	0	0	0	0	0	0	1	0	1	0	0	0	0	0	1	0
Migut.G00697.v2.0	0	0	0	0	0	0	0	0	0	0	0	0	0	0	0	0	0	0	0	0	0	0	0	0	0	0	0	0	0	0	0	0	0	0	0	0	0	0	0	0	0	0	0	0	0	0	0	0	0	0	0	0	0	0	0	0	0	0	0	0	0	0	0	0	0	0	0	0	0	0	0	0	0	0	0	0	0	0	0	0
Migut.G00698.v2.0	0	0	0	0	0	0	0	0	0	0	0	0	0	0	0	0	0	0	0	0	0	0	0	0	0	0	0	0	0	0	0	0	0	0	0	0	0	0	0	0	4	18	0	14	10	18	0	3	5	25	0	0	0	0	0	0	0	0	0	0	0	0	0	1	0	0	0	0	0	0	5	2	31	2	2	0	5	3	19	14
Migut.G00699.v2.0	0	0	0	0	0	0	0	0	0	0	0	0	0	0	0	0	0	0	0	0	0	0	0	0	0	0	0	0	0	0	0	0	0	0	0	0	0	0	0	0	0	0	0	0	0	0	0	0	1	0	0	0	0	0	0	0	0	0	0	0	0	0	0	0	0	0	0	0	0	0	0	1	0	0	0	0	0	0	0	0
Migut.G00700.v2.0	0	0	0	0	0	0	0	0	0	0	0	0	0	0	0	0	0	1	0	0	0	0	0	0	0	0	0	0	0	0	0	0	0	0	0	0	0	0	0	0	0	0	0	0	0	0	0	0	0	0	0	0	0	0	0	0	0	0	0	0	0	0	0	0	0	0	0	0	0	0	0	0	0	0	0	0	0	0	0	0
Migut.G00701.v2.0	0	0	0	1	0	2	1	0	0	1	0	0	0	2	0	2	0	0	0	2	0	0	0	0	0	0	0	1	0	0	1	2	0	1	1	0	1	0	0	1	3	3	0	4	0	3	4	0	1	4	0	0	0	0	0	0	0	0	0	0	0	0	0	0	0	0	0	0	0	0	0	1	4	4	2	1	1	1	3	5
Migut.G00702.v2.0	0	0	0	0	0	0	0	0	0	0	0	0	0	0	0	0	0	0	0	0	0	1	0	0	0	0	0	0	0	0	0	0	0	0	0	0	0	0	0	0	0	0	1	2	1	0	0	0	0	0	0	0	0	0	0	0	0	0	0	0	0	0	0	0	0	0	0	0	0	0	0	0	0	0	0	0	0	0	0	0
Migut.G00703.v2.0	0	0	0	0	0	0	0	0	0	0	0	0	0	0	0	0	0	0	0	0	0	0	0	0	0	0	0	0	0	0	0	0	0	0	0	0	0	0	0	0	0	0	0	2	0	2	0	0	0	0	0	0	0	0	0	0	0	0	0	0	0	0	0	0	0	0	0	0	0	0	0	0	0	0	0	0	0	0	1	0
Migut.G00704.v2.0	0	0	0	0	0	0	0	0	0	0	0	0	0	0	0	0	0	0	1	0	0	0	0	0	0	0	0	0	0	0	0	0	0	0	0	0	0	0	0	0	0	0	0	0	0	0	0	0	0	0	0	0	0	0	0	0	0	0	0	0	0	0	0	0	0	0	0	0	0	0	0	0	0	0	0	0	0	0	0	0
Migut.G00705.v2.0	2	1	3	0	0	1	0	2	1	5	6	1	13	1	0	7	3	0	5	11	5	16	11	11	14	6	8	14	3	20	28	18	16	20	6	27	5	1	10	33	0	6	1	2	2	1	1	2	2	2	7	5	6	0	2	2	3	3	6	7	11	5	6	4	1	17	7	5	1	3	2	2	5	2	4	0	0	2	3	0
Migut.G00706.v2.0	10	7	15	1	3	8	3	13	5	13	15	7	16	0	20	1	5	1	15	16	4	22	21	15	13	12	18	17	10	18	31	14	38	23	5	15	6	0	14	23	51	33	65	48	19	26	25	65	20	34	9	12	9	7	10	5	5	5	4	3	9	13	5	13	5	10	4	6	5	12	33	16	72	16	20	11	18	26	54	49
Migut.G00707.v2.0	0	0	0	0	0	0	0	0	0	0	0	0	0	0	0	0	0	0	0	0	0	0	0	0	0	0	0	0	0	1	0	0	0	0	0	0	0	0	0	2	0	0	1	0	1	0	0	0	0	0	0	0	0	0	0	0	0	0	0	0	0	0	0	0	0	0	0	0	0	0	0	0	0	0	0	0	0	0	0	0
Migut.G00708.v2.0	0	0	0	0	1	0	0	0	0	0	0	0	0	0	0	0	0	0	0	0	0	1	1	0	0	0	0	1	0	0	1	0	0	0	0	1	0	1	0	2	56	64	55	100	114	99	79	38	220	15	0	1	0	0	0	0	0	0	0	0	1	0	0	1	0	31	18	0	0	4	182	119	314	35	68	12	53	117	173	138
Migut.G00709.v2.0	53	67	48	15	27	19	24	40	37	29	104	73	148	48	57	72	99	71	40	90	312	163	207	167	147	107	88	203	107	201	266	170	215	279	225	282	112	123	167	251	41	84	57	79	65	66	59	54	85	35	23	36	44	24	8	19	11	24	36	29	28	20	33	17	10	99	43	25	22	39	39	44	92	14	22	9	19	38	80	65
Migut.G00710.v2.0	105	119	132	63	106	75	63	95	78	91	151	86	152	84	128	97	116	93	95	168	195	213	205	180	131	113	108	157	127	169	229	169	201	226	164	203	101	102	131	170	191	184	178	187	177	161	134	175	164	148	106	127	92	95	96	65	66	65	87	73	98	160	133	95	71	92	74	123	80	126	210	203	373	132	151	72	93	102	232	177
Migut.G00711.v2.0	27	29	38	14	33	20	23	35	20	22	37	25	52	28	38	26	32	38	36	42	47	47	53	53	33	26	31	47	22	49	45	58	46	49	52	60	19	33	25	59	65	58	82	72	64	42	57	63	54	50	24	25	40	24	24	21	20	31	27	18	24	27	38	26	17	34	20	17	16	25	42	40	82	29	38	22	17	20	46	41
Migut.G00712.v2.0	34	54	38	29	42	27	27	46	13	38	70	54	49	32	55	26	33	22	18	33	47	46	43	53	34	34	31	39	28	63	47	44	46	59	62	67	19	24	39	48	155	163	177	154	129	99	109	117	115	115	30	18	14	32	14	20	13	16	21	13	21	23	27	31	22	20	19	18	19	21	83	46	108	55	48	27	26	51	62	67
Migut.G00713.v2.0	2	2	0	0	1	1	1	1	0	1	5	4	3	6	0	1	3	1	0	5	5	1	4	3	4	1	2	5	1	2	4	5	1	2	3	6	1	1	3	3	0	5	0	1	4	1	1	2	2	4	2	0	2	3	0	2	3	1	0	1	2	1	0	1	1	2	2	0	0	2	1	0	4	2	0	0	0	0	4	1
Migut.G00714.v2.0	2	0	1	0	2	0	0	0	0	0	1	0	0	0	1	1	1	0	0	0	5	2	0	0	1	0	1	0	0	1	0	0	0	0	0	0	0	0	0	0	1	1	0	0	1	0	0	0	0	0	0	0	2	0	2	0	1	0	4	1	0	1	4	0	3	0	2	1	0	2	3	0	2	1	4	1	0	1	2	1
Migut.G00715.v2.0	47	58	49	36	50	30	20	42	45	32	73	54	67	54	69	40	34	37	28	55	72	59	59	57	36	29	47	39	56	76	67	78	90	58	68	64	49	30	54	63	123	178	215	146	133	112	121	155	135	127	27	27	21	17	11	15	18	12	22	13	33	26	23	22	15	35	18	20	17	21	62	40	128	34	41	8	13	31	47	37
Migut.G00716.v2.0	24	37	44	16	24	29	25	29	17	29	39	26	55	30	19	26	35	33	28	65	41	43	38	43	43	35	35	40	26	53	62	43	53	55	36	53	35	26	41	81	112	125	127	72	44	60	68	101	50	88	13	14	19	23	15	11	13	20	22	26	22	18	20	7	16	17	7	18	10	8	36	31	72	19	28	18	11	27	41	37
Migut.G00717.v2.0	71	101	62	31	54	44	44	38	57	27	64	65	68	66	48	45	63	60	34	60	92	63	96	115	82	58	61	103	67	81	121	61	91	101	114	103	45	69	54	76	155	133	200	108	145	107	97	126	115	96	109	141	126	78	101	77	82	96	92	72	133	156	117	93	88	135	109	130	68	123	239	172	485	165	190	82	83	123	213	172
Migut.G00718.v2.0	2726	3133	4195	1987	3584	1647	1377	1782	1725	1722	3015	1938	3619	2267	3144	1896	2504	1751	1252	3453	3554	3928	4754	4463	3423	2321	3080	3667	2872	4552	5128	4859	4052	5109	4297	5380	2449	2224	2905	4590	2279	2485	2731	1810	2567	1084	1319	1792	2431	1546	806	1147	1183	1348	1330	776	718	899	950	962	967	1234	1243	964	762	891	680	859	581	884	597	539	1192	588	555	200	403	429	666	539
Migut.G00719.v2.0	18	14	28	10	14	15	11	13	8	11	17	20	32	19	25	9	22	12	11	30	27	25	29	17	28	19	26	35	23	40	63	26	33	51	27	64	28	23	19	43	61	63	147	103	81	48	43	140	68	65	7	10	9	14	6	10	8	14	9	6	13	11	21	15	10	20	15	9	8	12	74	68	159	73	68	37	65	76	110	102
Migut.G00720.v2.0	1	0	0	0	0	0	0	0	0	0	0	0	0	0	0	0	0	0	0	0	0	0	0	1	0	0	0	0	0	0	1	0	0	0	0	0	0	0	0	0	0	1	0	0	1	0	0	0	0	0	1	0	0	0	0	0	0	0	0	0	0	1	0	0	1	0	0	0	0	0	66	137	26	108	26	19	206	58	19	45
Migut.G00721.v2.0	0	0	0	0	0	0	0	0	0	0	0	0	0	0	0	0	0	0	0	0	0	0	0	0	0	0	0	0	0	0	0	0	0	0	0	0	0	0	0	0	0	0	0	0	0	0	0	0	0	0	0	0	0	0	0	0	0	0	0	0	0	0	0	0	0	0	0	0	0	0	0	0	0	0	0	0	0	0	0	0
Migut.G00722.v2.0	4	4	0	3	2	0	6	6	11	2	4	1	2	1	2	1	0	0	2	0	2	3	2	1	0	0	3	4	4	6	0	1	0	3	2	1	5	1	1	1	1	10	0	4	14	4	3	7	10	2	0	2	0	0	0	0	0	0	0	0	0	0	0	0	0	0	0	0	1	0	1	0	0	0	0	0	0	1	0	0
Migut.G00723.v2.0	0	1	0	0	0	1	0	2	0	0	0	1	1	1	0	0	3	0	0	0	1	1	0	0	0	0	0	0	0	0	2	0	0	0	0	1	0	0	0	0	3	0	2	1	2	0	0	2	5	0	0	1	2	0	0	0	0	0	0	0	1	1	0	0	0	0	1	0	0	1	70	124	69	172	57	12	182	62	69	77
Migut.G00724.v2.0	0	0	0	0	0	0	0	0	0	0	0	0	0	0	0	0	0	0	0	0	0	0	0	0	0	0	0	0	0	0	0	0	0	0	0	0	0	0	0	0	0	0	0	0	0	0	0	0	0	0	0	0	0	0	0	0	0	0	0	0	0	0	0	0	0	0	0	0	0	0	0	5	2	4	0	0	3	1	0	1
Migut.G00725.v2.0	10	2	8	3	4	4	3	6	0	5	6	7	3	0	4	1	5	1	3	5	0	0	0	9	4	1	4	1	5	8	10	5	7	9	2	7	5	1	8	6	6	12	14	9	8	10	7	11	7	13	0	0	0	0	0	0	0	0	0	0	0	0	0	0	0	0	0	0	0	0	0	0	0	0	0	0	0	0	0	0
Migut.G00726.v2.0	292	291	184	155	322	234	193	278	197	181	239	224	207	190	186	116	83	105	184	160	55	110	28	100	41	46	104	20	137	37	48	61	86	14	16	17	16	12	63	18	433	813	725	882	618	307	485	1008	383	548	278	188	110	218	240	134	149	165	163	209	160	268	128	168	128	87	98	214	159	134	449	337	1262	162	243	118	217	231	606	432
Migut.G00727.v2.0	33	30	16	14	13	1	1	12	6	15	15	6	7	2	2	1	1	1	4	11	15	15	4	4	2	1	4	8	4	4	24	15	5	9	5	8	0	2	5	8	55	6	10	1	3	2	2	5	1	1	17	28	47	4	0	2	3	1	1	0	53	18	13	11	9	0	2	7	2	4	30	28	17	10	8	9	10	2	5	8
Migut.G00728.v2.0	0	0	1	0	0	0	0	0	0	1	0	0	0	0	0	0	0	0	0	0	0	0	0	0	0	0	0	0	0	0	0	0	0	0	0	0	0	0	0	0	0	0	0	0	1	0	0	1	0	0	0	0	0	0	0	0	0	0	0	0	0	0	0	0	0	0	0	0	0	0	1	0	0	1	0	0	2	0	0	0
Migut.G00729.v2.0	0	0	0	0	0	0	0	0	0	0	0	0	0	0	0	0	0	0	0	0	0	0	0	0	0	0	0	0	0	0	0	0	0	0	0	0	0	0	0	0	0	0	0	0	0	0	0	0	0	0	0	0	0	0	0	0	0	0	0	0	0	0	0	0	0	0	0	0	0	0	0	0	0	0	0	0	0	0	0	0
Migut.G00730.v2.0	0	0	0	0	0	0	0	0	0	0	0	0	0	0	0	0	0	0	0	0	0	0	0	0	0	0	0	0	0	0	0	0	0	0	0	0	0	0	0	0	0	0	0	0	0	0	0	0	0	0	0	0	0	0	0	0	0	0	0	0	0	0	0	0	0	0	0	0	0	0	0	0	0	0	0	0	0	0	0	0
Migut.G00731.v2.0	3	1	0	2	1	1	3	0	4	0	5	0	0	0	0	1	0	0	1	5	1	0	1	1	0	1	2	0	0	0	0	3	0	2	0	1	0	0	1	0	0	1	0	0	0	0	1	1	2	0	0	0	0	0	0	0	0	0	0	0	0	0	0	0	0	0	0	0	0	0	0	0	1	0	0	0	0	0	0	0
Migut.G00732.v2.0	79	44	61	36	17	32	24	37	43	31	72	57	75	38	47	27	28	24	50	49	26	48	46	30	29	31	33	47	26	40	79	52	76	54	36	43	25	17	30	50	168	140	146	106	89	86	77	115	76	133	25	24	30	24	21	13	21	11	23	25	17	15	13	13	18	13	11	20	19	17	61	66	77	37	45	8	18	23	49	33
Migut.G00733.v2.0	4	4	3	3	3	3	2	1	3	1	6	7	7	2	5	4	1	4	1	3	3	3	2	2	3	3	5	9	7	9	8	5	10	9	0	9	7	5	13	11	3	5	14	12	5	4	8	4	11	9	0	1	0	0	0	0	0	0	0	0	0	0	1	0	0	0	0	0	0	0	0	0	0	0	0	0	0	0	0	0
Migut.G00734.v2.0	0	0	0	0	0	0	0	0	0	0	0	0	0	0	0	0	0	0	0	0	0	0	0	0	0	0	0	0	0	0	0	0	0	0	0	0	0	0	0	0	0	0	0	0	0	0	0	0	0	0	0	0	0	0	0	0	0	0	0	0	0	0	0	0	0	0	0	0	0	0	0	0	0	0	0	0	0	0	0	0
Migut.G00735.v2.0	1	2	2	2	1	1	0	2	1	0	1	0	2	1	0	1	0	0	0	5	1	0	1	1	4	3	2	2	3	5	4	3	4	4	3	20	3	3	2	11	1	3	5	2	0	3	2	5	1	1	3	4	1	1	1	0	0	2	0	0	0	0	11	1	2	0	3	0	2	1	0	0	1	0	0	0	1	0	1	1
Migut.G00736.v2.0	0	0	1	0	1	0	0	1	0	0	0	1	0	0	0	0	0	1	0	0	0	0	0	0	0	0	1	0	2	4	0	0	0	2	3	3	1	4	2	3	0	1	0	3	0	1	0	1	0	0	2	1	1	9	5	2	1	4	4	0	0	1	0	0	0	1	1	2	0	1	3	2	6	3	6	0	1	6	4	8
Migut.G00737.v2.0	0	0	0	0	0	0	0	0	0	0	0	0	0	0	0	0	0	0	0	0	0	0	0	0	0	0	0	0	0	0	0	0	0	0	0	0	0	0	0	0	0	0	0	0	0	0	0	0	0	0	0	0	0	0	0	0	0	0	0	0	1	0	0	0	0	0	0	1	0	0	0	0	0	0	0	0	0	0	0	0
Migut.G00738.v2.0	2	0	0	0	0	0	0	1	0	0	0	0	0	0	0	0	0	0	0	0	0	0	0	2	0	0	0	0	1	0	1	1	0	0	0	0	0	0	0	0	0	0	0	0	0	0	0	0	0	0	0	0	0	0	0	0	0	0	0	0	0	2	0	0	0	0	0	0	0	0	0	1	0	0	0	0	1	0	4	0
Migut.G00739.v2.0	0	0	0	0	0	0	0	0	0	0	0	0	0	0	0	0	0	0	0	0	0	0	0	0	0	0	0	0	0	0	0	0	0	0	0	0	0	0	0	0	0	0	2	0	0	0	1	0	3	0	0	0	0	0	0	0	0	0	0	0	0	0	0	0	0	0	0	0	0	0	0	0	0	0	1	0	0	0	0	0
Migut.G00740.v2.0	0	0	0	0	0	0	0	0	0	0	0	0	0	0	0	0	0	0	0	0	0	0	0	0	0	0	0	0	0	0	0	0	0	0	0	0	0	0	0	0	0	0	0	0	0	0	0	0	0	0	0	0	0	0	0	0	0	0	0	0	0	0	0	0	0	0	0	0	0	0	0	0	0	0	0	0	0	0	0	0
Migut.G00741.v2.0	0	0	0	0	0	0	0	0	0	0	0	0	0	0	0	0	0	0	0	0	0	0	0	0	0	0	0	1	0	0	0	0	0	0	0	0	0	0	0	0	2	0	0	7	9	0	4	2	2	0	0	0	0	0	0	0	0	0	0	0	0	0	0	0	0	0	0	0	0	0	0	0	2	0	0	4	0	1	1	0
Migut.G00742.v2.0	0	0	0	0	0	0	0	0	0	0	0	1	0	0	0	1	0	0	0	0	0	0	0	0	0	0	0	0	1	0	0	3	0	0	0	0	0	0	0	0	0	0	0	0	0	0	0	0	0	0	1	0	0	0	0	0	0	1	0	0	0	0	0	1	0	0	0	0	1	0	1	0	1	0	0	0	0	0	0	0
Migut.G00743.v2.0	0	0	0	0	0	0	0	0	0	0	0	0	0	0	0	0	0	0	0	0	0	0	0	0	0	0	0	0	0	0	0	0	2	0	0	0	0	0	0	0	0	0	0	0	0	0	0	0	0	0	1	0	0	0	0	0	0	0	0	0	0	0	0	0	0	0	0	0	0	0	0	0	0	0	0	0	0	0	0	0
Migut.G00744.v2.0	29	40	24	10	27	27	17	33	27	19	65	61	66	42	13	18	23	26	30	28	80	55	24	36	23	21	26	15	28	23	65	71	60	34	51	42	29	33	29	37	53	101	62	81	55	47	48	65	40	38	39	24	21	19	21	24	12	16	29	17	37	30	35	27	19	27	19	22	24	16	36	28	45	18	15	15	10	9	26	20
Migut.G00745.v2.0	6	3	10	3	2	3	1	8	5	5	7	1	10	5	11	8	11	9	6	11	21	21	29	17	17	11	11	21	13	25	40	18	37	32	14	23	14	17	17	37	7	13	10	10	14	7	9	9	9	1	1	1	5	2	3	4	2	5	1	3	2	1	2	3	2	11	3	1	1	1	2	2	8	0	0	0	0	1	13	9
Migut.G00746.v2.0	1	9	1	7	46	0	32	30	36	0	28	35	0	61	25	14	11	14	0	18	23	0	14	28	19	14	15	14	8	10	0	26	0	29	46	20	18	35	13	0	0	16	0	17	31	13	6	19	46	0	0	0	0	0	0	0	0	0	0	0	0	0	0	0	0	1	0	0	0	1	0	0	0	0	1	0	0	0	0	0
Migut.G00747.v2.0	0	0	0	0	0	0	0	0	0	0	0	0	0	0	0	0	0	0	0	0	0	0	0	0	0	0	0	0	0	0	0	0	0	1	0	0	0	0	0	0	0	0	0	0	0	0	0	0	0	0	0	0	0	0	0	0	0	0	0	0	0	0	0	0	0	0	0	0	0	0	0	0	0	0	0	0	0	0	0	0
Migut.G00748.v2.0	0	0	0	0	0	0	0	0	0	0	0	0	0	0	0	0	0	0	0	0	0	0	0	0	0	0	0	0	0	0	0	0	0	0	0	0	0	0	0	0	0	0	0	0	0	0	0	0	0	0	0	0	0	0	0	0	0	0	0	0	0	0	0	0	0	0	1	0	0	0	0	0	0	0	0	0	0	0	0	0
Migut.G00749.v2.0	0	0	0	0	0	0	0	0	0	0	0	0	0	0	0	0	0	0	0	0	0	0	0	0	0	0	0	0	0	0	0	0	0	0	0	0	0	0	0	0	0	0	0	0	0	0	0	0	0	0	0	0	0	0	0	0	0	0	0	0	0	0	0	0	0	0	0	0	0	0	0	0	0	0	0	0	0	0	0	0
Migut.G00750.v2.0	243	225	255	90	139	90	62	216	130	135	170	145	371	104	139	115	191	110	104	266	246	439	304	219	239	118	207	294	175	214	649	371	304	393	210	313	147	122	178	357	268	162	157	98	98	81	72	137	154	122	92	156	128	108	83	89	56	64	79	71	88	70	102	61	111	70	73	59	57	68	59	66	86	29	63	19	26	28	54	43
Migut.G00751.v2.0	0	0	0	0	0	0	0	0	0	0	0	0	0	0	0	0	0	0	0	0	0	0	0	0	0	0	0	0	0	0	0	0	0	0	0	0	0	0	0	0	0	0	0	0	0	0	0	0	0	0	0	0	0	0	0	0	0	0	0	0	0	0	0	0	0	0	0	0	0	0	0	0	0	0	0	0	0	0	0	0
Migut.G00752.v2.0	0	0	0	0	0	0	0	0	0	0	0	0	0	0	0	0	0	0	0	0	0	0	0	0	0	0	0	0	0	0	0	0	0	0	0	0	0	0	0	0	0	0	0	0	0	0	0	0	0	0	0	0	0	0	0	0	0	0	0	0	0	0	0	0	0	0	0	0	0	0	0	0	0	0	0	0	0	0	0	0
Migut.G00753.v2.0	0	0	0	0	1	0	1	0	1	0	0	0	0	0	0	0	0	1	0	1	0	0	0	0	0	0	0	0	1	0	0	0	0	0	1	2	0	1	0	0	2	15	6	15	10	27	4	4	7	10	1	4	3	1	2	3	5	1	5	3	4	3	4	1	3	3	5	0	7	5	27	37	39	23	35	13	73	107	64	98
Migut.G00754.v2.0	385	505	780	293	754	312	258	330	331	264	525	269	519	407	596	419	621	393	255	727	639	756	982	896	828	361	811	795	564	881	932	856	731	1264	911	1237	533	488	667	965	360	534	604	383	628	250	320	354	575	297	270	308	305	509	392	259	235	289	317	297	199	232	295	276	193	287	185	239	136	272	184	165	388	189	200	51	120	149	233	219
Migut.G00755.v2.0	120	91	101	56	60	47	38	93	60	54	138	106	150	98	73	53	83	72	81	102	155	162	115	138	98	80	76	123	98	113	183	123	113	187	132	171	58	57	93	144	220	153	180	138	131	125	100	126	118	90	68	76	63	86	84	52	32	37	44	43	94	106	95	117	62	71	60	69	67	72	124	132	234	88	129	47	50	82	97	89
Migut.G00756.v2.0	391	271	142	78	157	195	155	324	146	210	347	392	399	251	179	111	90	165	259	183	152	199	69	110	41	88	101	55	185	97	193	273	351	141	129	160	104	74	149	106	89	148	67	133	77	42	93	83	58	46	115	81	47	125	156	69	76	61	72	121	192	476	256	323	256	108	147	294	335	278	124	134	289	75	103	55	87	59	140	77
Migut.G00757.v2.0	440	454	289	166	489	124	146	227	178	196	452	452	539	232	397	163	183	208	166	279	549	479	320	427	255	153	199	311	263	304	678	530	541	495	327	433	192	183	352	365	843	704	748	664	583	348	350	514	587	616	321	298	220	194	287	143	130	120	192	138	312	426	220	204	166	190	168	206	142	196	464	386	1260	273	331	108	149	232	443	330
Migut.G00758.v2.0	502	531	637	249	413	402	256	499	287	369	523	296	626	383	443	336	453	342	340	543	379	661	566	586	499	438	530	520	444	597	636	572	737	693	488	775	416	303	434	794	563	700	757	675	631	420	508	632	510	516	244	170	178	255	200	141	164	175	165	200	196	258	280	223	159	286	181	204	168	213	251	214	497	219	248	80	149	198	285	240
Migut.G00759.v2.0	74	57	78	38	97	30	28	83	72	82	88	53	97	69	143	52	59	71	68	89	43	76	60	71	49	49	42	54	72	56	62	73	57	64	58	55	52	27	89	51	141	188	195	207	178	133	150	190	144	310	78	78	47	78	65	37	42	35	63	55	90	105	112	94	54	56	29	73	91	65	194	188	182	133	170	58	113	82	184	133
Migut.G00760.v2.0	1	4	5	3	1	4	4	1	5	2	7	1	8	17	1	5	8	3	1	11	20	8	13	14	10	4	11	20	7	14	18	8	4	15	17	19	6	10	12	9	1	2	3	2	13	2	6	9	11	2	2	10	6	4	3	6	6	8	4	5	2	0	9	5	6	8	3	1	9	8	3	7	9	3	4	0	3	4	9	6
Migut.G00761.v2.0	0	0	0	0	0	0	0	0	0	0	0	0	0	0	0	0	0	0	0	0	0	0	0	0	0	0	0	0	0	0	0	0	0	0	0	0	0	0	0	0	0	0	0	0	0	0	0	0	0	0	1	0	0	0	0	0	0	0	0	0	0	0	0	0	0	0	0	0	0	0	0	0	0	0	0	0	0	0	0	0
Migut.G00762.v2.0	0	0	0	0	0	0	0	0	0	0	0	0	0	0	0	0	0	0	0	0	0	0	0	0	0	0	0	0	0	0	0	0	0	0	0	1	0	0	0	0	0	0	0	0	0	0	0	0	0	0	0	0	0	0	0	0	0	0	0	0	0	0	0	0	0	0	0	0	0	0	0	0	0	0	0	0	0	0	0	0
Migut.G00763.v2.0	0	0	0	0	0	0	0	0	0	0	0	0	0	0	0	0	0	0	0	0	0	0	0	0	0	0	0	0	0	0	0	0	0	0	0	0	0	0	0	0	0	0	0	0	0	0	0	0	0	0	0	0	0	0	0	0	0	0	0	0	0	0	0	0	0	0	0	0	0	0	0	0	0	0	0	0	0	0	0	0
Migut.G00764.v2.0	0	0	0	0	0	0	0	0	0	0	0	0	0	0	0	0	0	0	0	0	0	0	0	0	0	0	0	0	0	0	0	0	0	0	0	0	0	0	0	0	0	0	2	0	0	0	0	0	0	0	0	0	0	0	0	0	0	0	0	0	0	0	0	0	0	0	0	0	0	0	0	0	2	0	0	0	0	0	0	0
Migut.G00765.v2.0	0	0	0	0	0	0	0	0	0	0	0	0	0	0	0	0	0	0	0	0	0	0	0	0	0	0	0	0	0	0	0	0	0	0	0	0	0	0	0	0	1	6	4	2	4	4	4	2	1	4	0	0	0	0	0	0	0	0	0	0	0	0	0	0	0	0	0	1	0	0	1	0	2	0	1	0	0	1	8	2
Migut.G00766.v2.0	0	0	0	0	1	0	0	0	0	0	3	1	0	1	1	0	1	0	0	0	0	0	0	0	0	1	0	0	0	0	0	0	1	0	0	0	0	0	1	0	20	54	83	84	38	22	27	83	17	118	0	1	1	0	0	0	0	0	0	1	0	0	0	0	0	0	0	0	0	0	19	13	151	15	36	6	5	38	144	70
Migut.G00767.v2.0	113	86	109	40	34	49	30	69	33	63	122	69	152	52	65	67	102	57	51	73	155	176	131	124	96	47	74	129	75	94	290	172	152	219	131	149	63	64	69	202	231	181	200	134	110	90	70	145	112	89	34	52	50	37	19	24	17	17	33	19	30	41	52	18	39	75	50	21	31	36	95	65	173	34	54	15	31	36	95	52
Migut.G00768.v2.0	0	0	0	0	0	0	1	1	0	0	1	2	1	2	1	0	0	0	0	0	1	0	0	0	0	0	0	0	0	0	0	0	0	1	0	0	0	0	0	0	0	0	0	0	1	0	1	0	0	0	0	0	0	0	0	0	0	0	0	0	0	0	0	0	0	1	1	0	0	0	1	0	5	0	2	1	0	0	4	1
Migut.G00769.v2.0	0	0	0	0	0	0	0	0	0	0	0	0	0	0	0	0	0	0	0	0	0	0	0	0	0	0	0	0	0	0	0	0	0	0	0	0	0	0	0	0	0	0	0	0	0	0	0	0	0	0	0	0	0	0	0	0	0	0	0	0	0	0	0	0	0	0	0	0	0	0	0	0	0	0	0	0	0	0	0	0
Migut.G00770.v2.0	0	0	0	0	0	0	0	0	0	0	0	0	0	0	0	0	0	0	0	0	0	0	0	0	0	0	0	0	0	0	0	0	0	0	0	0	0	0	0	0	0	0	2	1	0	0	0	1	0	0	0	0	0	0	0	0	0	0	0	0	0	0	0	0	0	0	0	0	0	0	0	0	0	0	0	0	0	0	0	0
Migut.G00771.v2.0	0	0	0	0	0	0	0	0	0	0	0	0	0	0	0	0	0	0	0	0	0	0	0	0	0	0	0	0	0	0	0	0	0	0	0	0	0	0	0	0	0	0	0	0	0	0	0	0	0	0	0	0	0	0	0	0	0	0	0	0	0	0	0	0	0	0	0	0	0	0	0	0	0	0	0	0	0	0	0	0
Migut.G00772.v2.0	305	272	336	176	183	235	191	225	197	216	394	218	414	323	249	251	291	212	198	337	290	368	438	493	256	236	326	375	266	373	372	385	445	423	359	490	211	243	205	346	653	916	993	1178	940	756	665	735	570	428	720	898	832	596	574	280	357	425	367	327	1115	1327	768	791	457	306	364	500	382	697	3225	2834	5316	3409	3112	1948	1219	2224	2470	2630
Migut.G00773.v2.0	3580	2854	3001	2179	3133	1771	1104	1271	1499	1865	2744	1559	3265	1518	2388	1559	2164	1405	1229	2477	2320	3442	3486	3690	2230	1451	2372	2470	2576	3451	4639	3533	3218	3072	2125	2941	1144	1415	2098	3179	14007	9609	13541	12036	10447	9731	7116	7539	10305	11877	1112	1282	1130	1141	1208	658	820	950	921	792	2031	1681	1401	1328	811	873	722	914	1043	1489	6390	6200	15015	10018	7876	3985	4199	6482	8640	7895
Migut.G00774.v2.0	3673	3592	3053	1764	3699	1565	1375	2533	1740	1712	3727	2545	4209	1920	3028	1682	1955	1695	1440	3012	3888	4471	3423	3505	2071	1883	2194	2661	2298	3662	5962	4479	5537	4086	2886	4580	1832	1879	2733	4238	4681	3877	3797	3209	2817	2146	2243	2433	2671	2907	2417	2623	1964	1998	2097	937	1237	1246	1645	1418	2469	2907	2027	1797	1076	1309	1055	1414	1116	1642	2445	2024	4924	1921	2023	776	952	1292	2028	1635
Migut.G00775.v2.0	63	69	62	43	56	40	38	46	45	39	89	64	92	56	74	51	56	53	48	67	63	67	81	91	69	58	62	52	61	90	65	92	97	89	82	99	43	46	66	74	110	164	166	198	182	110	113	161	157	158	59	52	53	61	38	33	55	45	39	46	62	96	125	77	55	66	61	70	58	70	141	118	226	79	104	43	62	74	161	118
Migut.G00776.v2.0	111	147	139	57	113	73	78	110	98	91	172	140	191	103	137	78	101	101	85	160	165	221	196	195	131	114	163	172	185	242	215	197	210	200	173	227	151	95	153	237	213	367	304	334	229	226	260	309	271	327	143	93	88	128	129	85	104	94	121	122	108	140	155	104	97	128	85	109	90	96	152	135	320	119	131	65	109	117	232	185
Migut.G00777.v2.0	1088	1035	2056	670	1298	846	470	795	517	789	1041	455	1430	856	1528	970	1440	869	608	1452	967	1747	1999	1804	1545	1197	1517	1640	1388	1870	2089	1711	1621	2197	1582	2397	1098	942	1449	2290	1059	1063	1378	848	1073	582	638	863	1030	1026	451	485	501	1063	1054	520	446	598	687	652	417	602	929	697	435	711	488	545	457	573	212	183	637	306	327	116	127	169	467	288
Migut.G00778.v2.0	374	569	300	269	470	283	404	626	512	291	714	886	393	645	393	258	197	353	275	435	830	314	337	541	287	324	343	313	400	363	254	538	379	477	630	508	396	281	366	223	105	219	68	177	230	87	129	118	136	25	244	252	151	201	210	114	191	148	96	105	406	573	730	233	533	83	279	381	415	375	49	25	109	21	66	63	28	29	20	44
Migut.G00779.v2.0	0	0	0	0	0	0	0	0	0	0	0	0	0	0	0	0	0	0	0	0	1	0	0	0	0	0	0	0	0	0	0	0	0	0	0	0	0	0	0	0	0	0	0	0	0	0	0	0	0	0	0	0	0	0	0	0	0	0	0	0	0	0	0	0	0	0	0	0	0	0	0	0	0	0	0	0	0	0	0	0
Migut.G00780.v2.0	0	0	1	0	0	0	0	0	0	0	1	0	0	0	0	0	0	0	0	0	0	0	0	1	0	0	0	0	0	0	0	0	0	0	0	0	0	0	0	0	7	9	1	10	10	16	5	4	7	3	3	0	1	4	5	1	4	6	3	11	1	0	6	3	1	0	0	0	1	3	1	1	5	0	5	0	1	2	9	12
Migut.G00781.v2.0	0	0	0	0	0	0	0	0	0	0	0	0	0	0	0	0	0	0	0	0	0	0	0	0	0	0	0	0	0	0	0	0	0	0	0	0	0	0	0	0	0	0	0	0	0	0	0	0	0	0	0	0	0	0	0	0	0	0	0	0	0	0	0	0	0	0	0	0	0	0	0	0	0	0	0	0	0	0	0	0
Migut.G00782.v2.0	69	54	65	58	44	78	67	77	76	78	97	64	83	69	72	59	73	69	63	91	82	96	91	89	69	85	85	85	96	122	107	84	130	112	80	130	37	49	66	119	202	191	242	113	135	119	118	198	122	80	25	38	26	54	31	37	37	35	49	57	36	24	42	48	27	44	20	39	33	33	10	13	68	11	27	5	6	17	41	33
Migut.G00783.v2.0	0	0	0	0	0	0	0	0	0	0	0	0	0	0	0	0	0	0	0	0	0	0	0	0	0	0	0	0	0	0	0	0	0	0	0	0	0	0	0	0	0	1	0	0	0	0	0	0	0	0	0	0	0	0	0	0	0	0	0	0	0	0	0	0	0	3	0	0	0	0	0	0	0	0	0	0	0	0	0	0
Migut.G00784.v2.0	33	30	60	21	33	22	22	30	38	31	52	27	30	46	62	31	38	36	32	36	28	28	52	53	46	31	43	39	26	51	54	50	64	67	57	66	38	31	29	45	33	43	85	86	78	51	45	64	45	61	30	40	13	66	50	29	34	38	49	47	11	23	31	14	11	33	18	25	24	12	17	10	52	31	35	5	21	21	24	15
Migut.G00785.v2.0	28	44	29	24	26	28	8	30	16	25	38	21	37	19	28	24	24	20	18	28	40	49	25	25	9	22	24	30	41	47	33	33	55	28	17	26	22	12	29	45	14	7	7	7	5	4	6	8	7	8	30	29	13	13	22	11	13	16	21	13	25	30	14	27	9	8	3	16	17	23	5	8	7	6	10	3	2	2	5	5
Migut.G00786.v2.0	0	0	0	0	0	0	0	0	0	0	0	0	0	0	0	0	0	0	0	0	0	0	0	0	0	0	0	0	0	0	0	0	0	0	0	0	0	0	0	0	0	0	0	0	0	0	0	0	0	0	0	0	0	0	0	0	0	0	0	0	0	0	0	0	0	0	0	0	0	0	0	0	0	0	0	0	0	0	0	0
Migut.G00787.v2.0	38	47	47	25	50	43	40	59	35	37	50	33	62	46	49	40	54	52	21	63	50	74	64	82	55	41	73	78	60	74	76	78	90	149	138	185	95	46	44	120	28	42	71	41	42	42	20	50	23	37	5	18	10	11	18	17	9	11	6	8	14	18	24	17	16	22	18	8	15	18	8	5	18	6	3	4	4	18	9	10
Migut.G00788.v2.0	59	42	66	18	57	45	40	55	62	56	83	44	63	81	79	41	57	59	43	73	55	55	66	87	39	35	59	55	57	64	56	69	58	78	59	89	31	43	43	49	31	47	45	42	41	20	20	30	30	19	15	8	7	12	12	13	13	14	21	12	2	24	7	14	7	8	7	16	16	17	3	3	4	3	4	0	0	0	6	5
Migut.G00789.v2.0	225	227	285	161	353	184	157	191	187	168	323	187	246	271	353	159	158	193	136	216	289	262	293	350	189	182	215	241	272	313	262	288	305	337	303	364	189	192	275	213	738	807	1120	964	874	578	671	782	691	678	240	217	172	270	322	143	169	185	206	179	274	306	370	309	148	397	213	278	183	253	498	380	1019	297	450	211	164	301	531	456
Migut.G00790.v2.0	56	53	58	51	43	45	37	111	56	59	88	49	81	95	107	44	57	77	77	113	65	78	79	94	64	62	90	77	104	103	72	115	102	104	110	121	69	64	88	101	35	39	51	52	39	33	42	42	45	27	45	17	39	47	36	28	43	33	41	34	62	72	37	72	37	28	23	57	30	59	23	28	34	25	26	13	18	15	20	25
Migut.G00791.v2.0	487	545	446	269	368	386	340	461	381	319	524	419	522	388	394	252	295	313	293	421	501	483	380	472	308	295	338	337	361	435	394	505	548	331	412	389	236	296	348	344	266	303	219	270	224	162	188	223	211	119	354	370	270	390	413	257	280	277	335	354	299	327	263	432	182	196	162	272	263	263	64	64	161	64	56	21	27	39	109	71
Migut.G00792.v2.0	32	23	39	20	31	17	15	27	23	22	39	32	45	37	22	22	33	23	14	36	31	39	56	47	45	31	37	55	33	53	60	52	72	69	44	88	38	34	36	80	78	75	68	86	96	71	80	66	90	61	25	16	14	32	20	23	21	27	31	15	24	27	46	22	21	42	36	22	19	21	65	63	123	37	46	25	25	34	77	63
Migut.G00793.v2.0	27	39	32	12	32	13	3	13	16	20	29	19	32	24	43	19	22	19	21	22	39	29	43	33	44	14	28	38	26	43	55	38	45	55	24	46	36	16	44	45	39	59	43	62	56	31	33	42	47	61	43	35	22	25	41	23	29	35	31	25	36	35	30	37	12	34	25	31	25	32	21	34	81	23	27	13	21	25	36	28
Migut.G00794.v2.0	2	2	0	0	0	0	0	0	0	3	0	3	0	1	1	0	0	0	0	1	0	0	0	0	0	0	0	1	1	1	1	1	0	0	0	0	0	0	0	0	1	0	0	1	0	0	0	0	0	0	5	5	3	4	0	2	1	2	4	1	2	0	2	0	4	3	1	5	2	0	0	1	0	0	0	0	0	0	1	0
Migut.G00795.v2.0	35	34	27	26	31	29	23	21	23	45	22	12	21	21	46	6	9	17	15	13	2	16	8	29	5	9	11	29	21	29	7	12	43	21	6	12	8	8	17	14	26	12	40	27	4	3	15	19	17	8	399	310	139	188	193	181	133	174	370	236	234	374	196	213	229	92	156	269	228	215	34	13	57	11	25	30	8	25	29	24
Migut.G00796.v2.0	31	26	21	26	26	16	18	21	25	17	36	38	26	19	23	18	25	20	12	24	30	25	30	30	23	21	34	31	27	58	43	38	40	33	43	37	20	22	17	39	49	67	48	46	41	26	25	35	49	40	20	13	12	16	8	7	9	10	20	12	14	11	12	10	15	26	15	7	5	25	30	21	40	34	22	11	5	11	23	21
Migut.G00797.v2.0	80	76	62	57	56	44	39	67	47	47	114	88	99	74	79	63	64	69	58	122	84	89	84	98	73	78	82	85	97	100	89	99	113	123	98	128	56	80	79	126	108	152	143	192	135	165	129	138	152	135	67	59	50	61	45	28	30	47	27	38	64	104	97	79	62	60	63	76	70	89	204	212	329	143	177	58	127	170	227	216
Migut.G00798.v2.0	2	5	7	5	16	2	7	6	2	2	12	5	9	12	14	7	2	6	3	7	7	5	8	11	6	13	8	15	6	11	10	5	14	14	14	13	4	5	11	7	30	35	40	45	52	53	23	25	65	45	9	4	4	16	7	4	4	1	5	2	6	6	13	7	2	3	5	4	2	8	31	43	89	34	19	20	28	50	55	47
Migut.G00799.v2.0	11	11	8	1	16	9	4	8	7	7	9	11	17	16	19	2	8	10	6	6	12	10	8	18	6	10	13	10	20	14	11	13	12	15	14	12	13	13	22	16	34	33	79	73	48	20	39	56	40	46	6	1	2	1	11	0	4	2	4	5	0	5	11	5	1	10	2	4	4	9	8	14	31	5	6	3	9	9	12	16
Migut.G00800.v2.0	0	0	0	0	0	0	0	0	0	0	0	0	0	1	0	0	0	0	0	0	0	0	0	0	0	0	0	0	0	0	0	0	0	0	0	0	0	1	0	0	0	0	0	0	0	0	0	0	0	0	0	0	1	0	0	0	0	0	0	0	0	1	0	2	0	0	0	0	1	1	0	1	1	0	0	0	0	0	0	0
Migut.G00801.v2.0	0	0	0	0	0	0	0	0	0	0	0	0	0	0	0	0	0	0	0	0	0	0	0	0	0	0	0	0	0	0	0	0	0	0	0	0	0	0	0	0	0	0	0	0	0	0	0	0	0	0	0	0	0	0	0	0	0	0	0	0	0	0	0	0	0	0	0	0	0	0	0	0	0	0	0	0	0	0	0	0
Migut.G00802.v2.0	69	25	30	10	0	11	0	18	0	37	6	1	13	2	11	6	3	1	17	1	1	1	0	4	0	0	1	0	1	1	2	4	5	0	0	2	0	0	2	3	38	12	66	21	2	28	17	19	0	98	26	26	24	44	94	25	30	19	29	30	36	90	73	14	68	6	43	46	20	64	53	83	91	55	50	24	44	30	58	48
Migut.G00803.v2.0	57	13	51	7	1	15	0	19	2	36	16	0	16	0	40	15	18	7	33	11	0	9	6	14	2	8	9	4	13	7	8	5	25	1	0	10	1	2	19	11	3	2	45	16	5	4	3	3	3	38	0	1	0	0	3	0	0	0	0	0	0	0	5	1	1	0	0	0	0	0	0	0	2	3	1	1	0	0	0	0
Migut.G00804.v2.0	22	16	20	4	6	5	7	19	1	20	12	3	12	9	17	3	7	9	20	4	1	2	4	11	3	5	6	3	6	7	4	3	9	6	0	6	0	0	7	6	9	2	13	5	1	8	0	7	0	16	10	2	2	4	12	1	10	4	1	2	4	14	26	3	16	5	8	7	3	13	13	19	24	15	18	5	8	1	12	7
Migut.G00805.v2.0	10	6	8	3	0	3	0	1	1	6	1	2	2	0	3	1	3	0	2	0	0	3	1	3	1	0	0	0	1	0	1	3	4	0	0	1	0	1	1	0	7	2	7	1	4	0	2	2	0	3	18	16	12	23	84	18	18	17	41	25	24	65	75	13	45	4	32	26	15	68	30	22	76	23	39	9	22	24	59	37
Migut.G00806.v2.0	3	4	3	4	2	0	2	0	6	1	11	5	7	1	2	2	3	4	4	2	2	6	4	6	1	2	0	0	2	2	5	6	0	6	1	5	0	1	3	3	2	1	5	3	0	8	3	7	1	7	0	1	0	0	0	1	0	1	0	0	0	1	0	0	0	0	0	0	0	0	0	0	2	0	0	0	0	0	0	0
Migut.G00807.v2.0	3	0	0	1	0	1	0	0	0	1	1	0	0	0	1	2	2	0	1	0	0	1	0	0	1	0	0	1	0	2	6	0	2	0	0	2	0	0	3	1	0	1	1	0	0	0	0	0	0	0	0	0	0	0	0	0	0	0	0	0	0	1	0	0	0	0	0	0	0	0	0	0	0	0	0	0	0	0	0	0
Migut.G00808.v2.0	1	0	1	1	0	2	0	0	1	0	3	3	8	1	5	1	0	1	0	0	0	0	0	0	0	1	0	2	1	1	0	0	1	2	2	3	0	0	0	1	0	0	0	0	2	0	0	1	0	0	0	0	0	1	0	0	0	0	0	0	0	0	0	0	0	0	0	0	0	2	0	0	0	0	0	0	0	0	0	0
Migut.G00809.v2.0	0	0	2	0	1	0	0	1	0	0	1	0	1	0	0	2	1	0	3	1	0	1	1	0	0	1	1	4	4	0	5	0	5	1	0	2	1	0	8	3	3	1	2	2	1	3	0	0	2	0	1	2	0	2	0	2	0	0	0	0	2	4	3	5	2	0	2	3	2	0	0	1	1	1	4	0	1	0	1	2
Migut.G00810.v2.0	0	0	0	0	0	0	0	0	0	0	0	0	0	0	0	0	0	0	0	0	0	0	0	0	0	0	0	0	0	0	0	0	0	0	0	0	0	0	0	0	0	0	0	0	0	0	0	0	0	0	2	0	0	0	0	0	0	0	0	0	0	0	0	0	0	0	0	0	0	0	0	0	0	0	0	0	0	0	0	0
Migut.G00811.v2.0	0	0	0	0	0	0	0	0	0	0	0	0	0	0	2	0	1	0	2	0	0	0	1	0	3	1	0	0	0	0	2	2	0	0	0	3	0	0	1	3	2	0	4	0	0	1	0	0	0	0	0	0	1	0	1	0	0	0	1	1	0	0	0	0	1	2	0	0	1	1	0	0	1	0	2	0	0	0	0	0
Migut.G00812.v2.0	0	0	0	0	0	0	0	0	0	0	0	0	0	0	0	0	0	0	0	0	0	0	0	0	0	0	0	0	0	0	0	0	0	0	0	0	0	0	0	0	0	0	0	0	0	0	0	0	0	0	0	0	0	0	0	0	0	0	0	0	0	0	0	0	0	0	0	0	0	0	0	0	0	0	0	0	0	0	0	0
Migut.G00813.v2.0	0	0	0	0	0	0	0	0	0	0	0	0	0	0	0	0	0	0	0	0	0	0	0	0	0	0	0	0	0	0	0	0	0	0	0	0	0	0	0	0	0	0	0	0	0	0	0	0	0	0	0	0	0	0	0	0	0	0	0	0	0	0	0	0	0	0	0	0	0	0	0	0	0	0	0	0	0	0	0	0
Migut.G00814.v2.0	0	0	0	0	0	0	0	0	0	0	0	0	0	0	0	0	0	0	0	0	0	0	0	0	0	0	0	0	0	0	0	0	0	0	0	0	0	0	0	0	0	0	0	0	0	0	0	0	0	0	0	0	0	0	0	0	0	0	0	0	0	0	0	0	0	0	0	0	0	0	0	0	0	0	0	0	0	0	0	0
Migut.G00815.v2.0	0	0	0	0	0	0	0	0	0	0	0	0	0	0	0	0	0	0	0	0	0	0	0	0	0	0	0	0	0	0	0	0	0	0	0	0	0	0	0	0	0	0	0	0	0	0	0	0	0	0	0	0	0	0	0	0	0	0	0	0	0	0	0	0	0	0	0	0	0	0	0	0	0	0	0	0	0	0	0	0
Migut.G00816.v2.0	0	0	0	0	0	0	0	0	0	0	0	0	0	0	0	0	0	0	0	0	0	0	0	0	0	0	0	0	0	0	0	0	0	0	0	0	0	0	0	0	0	0	0	0	0	0	0	0	0	0	0	0	0	0	0	0	0	0	0	0	0	0	0	0	0	0	0	0	0	0	0	0	0	0	0	0	0	0	0	0
Migut.G00817.v2.0	0	0	0	0	0	0	0	0	0	0	0	0	0	0	0	0	0	0	0	0	0	0	0	0	0	0	0	0	0	0	0	0	0	0	0	0	0	0	0	0	0	0	0	0	0	0	0	0	0	0	0	0	0	0	0	0	0	0	0	0	0	0	0	0	0	1	0	0	0	0	0	0	1	0	0	0	0	0	0	0
Migut.G00818.v2.0	0	0	0	0	0	0	0	0	0	0	0	0	0	0	0	0	0	0	0	0	0	0	0	0	0	0	0	0	0	0	0	0	0	0	0	0	0	0	0	0	0	0	0	0	0	0	0	0	0	0	0	0	0	0	0	0	0	0	0	0	0	0	0	0	0	0	0	0	0	0	0	0	0	0	0	0	0	0	0	0
Migut.G00819.v2.0	3	2	12	4	0	4	0	8	0	8	3	0	4	0	8	2	2	5	2	0	0	10	6	4	5	7	5	1	5	4	6	3	14	0	0	10	0	0	19	15	5	1	10	6	0	1	0	10	0	16	17	6	6	14	11	4	8	13	10	10	15	16	13	14	7	7	3	16	5	11	12	16	24	10	13	2	3	6	13	19
Migut.G00820.v2.0	2	0	0	0	0	0	0	0	0	0	0	0	0	0	0	0	0	0	0	1	0	0	0	0	0	1	1	0	0	0	0	0	0	0	0	1	0	0	1	0	0	3	0	0	1	0	0	0	0	3	0	0	0	0	0	0	1	0	0	0	0	0	1	0	0	0	0	0	0	0	0	0	0	0	0	0	0	0	0	0
Migut.G00821.v2.0	37	35	50	13	38	27	32	50	58	39	69	28	37	49	79	36	34	48	42	53	33	41	40	73	46	38	59	59	69	79	44	50	58	56	56	68	45	58	57	81	55	113	115	136	117	81	85	118	73	113	112	98	68	109	100	77	78	69	94	102	99	128	140	118	99	108	98	118	109	116	165	130	365	121	151	40	77	127	259	188
Migut.G00822.v2.0	1	0	0	0	0	0	0	0	0	1	0	0	0	0	0	0	0	0	0	1	0	0	0	1	0	0	0	1	0	1	0	0	0	1	0	0	0	1	0	0	0	0	0	2	0	0	0	0	0	0	0	0	0	0	0	0	0	0	0	0	0	0	0	0	0	0	0	0	0	0	0	0	0	0	0	0	0	0	0	0
Migut.G00823.v2.0	0	0	0	0	0	0	0	0	0	0	0	0	0	0	0	0	0	0	0	0	0	0	0	0	0	0	0	0	0	0	0	0	0	0	0	0	0	0	0	0	0	0	0	0	1	0	0	0	0	0	0	0	0	1	0	0	0	0	0	0	0	0	0	0	0	0	0	0	0	0	0	0	0	0	0	0	0	0	0	0
Migut.G00824.v2.0	0	0	0	0	0	0	0	0	0	0	0	0	0	0	0	0	0	0	0	0	0	0	0	0	0	0	0	0	0	0	0	0	0	0	0	0	0	0	0	0	0	0	0	0	0	0	0	0	0	0	0	0	0	0	0	0	0	0	0	0	0	0	0	0	0	0	0	0	0	0	0	0	0	0	0	0	0	0	0	0
Migut.G00825.v2.0	26	34	0	30	57	0	20	49	30	0	10	8	5	4	5	3	0	9	1	0	1	0	3	4	0	0	2	1	1	3	1	4	0	15	5	2	0	3	0	0	1	0	0	1	0	0	0	0	8	0	9	8	1	7	9	4	5	4	1	1	0	1	1	1	0	4	4	5	2	4	7	9	8	49	3	4	7	1	11	1
Migut.G00826.v2.0	0	0	1	0	0	0	0	0	0	0	1	0	2	0	0	0	0	0	0	0	1	0	0	0	0	0	0	0	0	0	0	0	1	0	0	0	0	0	0	0	0	0	0	0	0	0	0	0	0	0	0	0	0	0	1	0	0	0	0	0	0	0	1	0	0	0	0	0	0	0	0	0	0	0	0	0	0	0	0	0
Migut.G00827.v2.0	5189	6390	3390	3385	3003	2797	3355	4498	3534	4020	5355	5333	4296	3587	2520	1586	1413	2143	2477	2492	2211	2451	1294	1823	1131	1413	2124	1202	1619	1812	1981	2726	3138	1754	1608	1960	1056	947	1186	1363	47	45	9	10	18	3	4	10	12	36	2513	2808	2407	2107	1460	1158	1872	1445	1082	1246	2394	2945	1879	1765	2021	717	1243	1864	1180	2139	71	59	195	53	23	38	18	15	25	22
Migut.G00828.v2.0	0	0	0	0	0	0	0	0	0	0	0	0	0	0	0	0	0	0	0	0	0	0	0	0	0	0	0	0	0	0	0	0	0	0	0	0	0	0	0	0	0	0	0	0	0	0	0	0	0	0	0	0	0	0	0	0	0	0	0	0	0	0	0	0	0	0	0	0	0	0	0	0	1	0	2	0	0	0	0	0
Migut.G00829.v2.0	0	0	0	0	0	0	0	0	0	0	0	0	0	0	0	0	0	0	0	0	0	0	0	0	0	0	0	0	0	0	0	0	0	0	0	0	0	0	0	0	0	0	0	0	0	0	0	0	0	0	0	0	0	0	0	0	0	0	0	0	0	0	0	0	0	0	0	0	0	0	0	0	0	0	0	0	0	0	0	0
Migut.G00830.v2.0	0	0	0	0	0	0	0	0	0	0	0	0	0	0	0	0	0	0	0	0	0	0	0	0	0	0	0	0	0	0	0	0	0	0	0	0	0	0	0	0	0	0	0	0	0	0	0	0	0	0	0	0	0	0	0	0	0	0	0	0	3	0	0	0	1	1	0	0	0	0	1	0	0	1	0	0	0	0	0	0
Migut.G00831.v2.0	0	0	0	0	0	0	0	0	0	0	0	0	0	0	0	0	0	0	0	0	0	0	0	0	0	0	0	0	0	0	0	0	0	0	0	0	0	0	0	0	0	0	0	0	0	0	0	0	0	0	0	0	0	0	0	0	0	0	0	0	0	0	0	0	0	0	0	0	0	0	0	0	0	0	0	0	0	0	0	0
Migut.G00832.v2.0	0	0	0	0	2	0	0	0	0	0	0	0	0	0	0	0	0	0	0	0	0	0	0	0	0	0	0	0	0	0	0	0	1	0	0	0	0	0	0	0	0	0	0	0	0	0	0	0	0	0	3	0	0	0	1	3	2	0	2	0	3	2	0	0	0	1	1	0	1	1	3	0	2	5	1	0	1	1	4	1
Migut.G00833.v2.0	135	108	98	62	103	55	56	101	63	83	132	90	95	93	82	63	64	71	58	81	109	140	105	105	58	45	89	90	83	88	147	133	142	140	93	127	49	51	78	60	111	94	129	90	79	55	47	60	69	57	138	141	116	113	98	59	51	61	62	58	130	161	109	99	71	64	70	94	96	87	92	74	149	58	60	24	51	40	82	57
Migut.G00834.v2.0	12	14	19	13	8	6	9	3	8	9	26	6	42	19	16	33	47	21	7	41	77	59	64	60	39	25	23	62	28	84	139	62	77	150	69	227	40	27	50	170	13	22	17	20	22	7	21	15	24	10	3	9	10	6	6	8	5	3	20	13	17	4	4	11	3	57	29	8	9	19	14	10	46	3	9	3	7	9	16	22
Migut.G00835.v2.0	59	53	21	24	37	24	17	25	24	26	36	31	63	25	26	19	23	27	20	36	39	58	35	35	27	14	22	41	24	38	66	54	36	59	40	36	11	24	15	49	119	55	102	72	54	77	47	90	66	46	74	121	87	76	98	54	41	55	62	55	121	90	95	94	47	72	54	82	77	80	183	118	446	87	142	67	41	91	254	191
Migut.G00836.v2.0	66	63	71	30	61	51	56	205	29	47	34	41	15	31	34	17	14	38	18	20	16	11	0	24	8	6	15	0	12	17	5	2	13	6	3	5	5	6	16	5	1	0	0	0	0	0	1	0	0	0	17	6	5	19	7	8	8	5	6	14	7	3	15	5	6	2	6	4	1	1	0	0	1	0	1	0	1	0	0	0
Migut.G00837.v2.0	0	0	0	0	0	0	0	0	0	0	0	0	0	0	0	0	0	0	0	0	0	0	0	0	0	0	0	0	0	0	0	0	0	0	0	0	0	0	0	0	0	0	0	0	0	0	0	0	0	0	0	0	0	0	0	0	0	0	0	0	0	0	0	0	0	0	0	0	0	0	0	0	0	0	0	0	0	0	0	0
Migut.G00838.v2.0	1	0	0	0	0	0	0	0	0	1	0	0	0	1	1	0	2	0	0	0	0	0	0	1	0	0	0	0	0	0	0	0	0	0	1	0	0	0	0	0	0	0	0	0	0	1	0	1	0	1	0	0	0	1	0	0	0	0	0	0	0	0	0	0	0	1	0	1	0	0	0	0	0	0	0	0	0	0	0	0
Migut.G00839.v2.0	6	2	3	2	0	3	1	2	1	0	2	4	1	4	0	2	0	3	2	1	2	4	1	4	2	3	1	3	3	2	0	4	5	2	8	0	3	0	2	1	4	4	3	5	3	1	0	5	2	3	9	4	1	5	3	6	2	8	9	5	2	3	4	11	1	11	3	1	6	1	0	0	7	2	1	0	0	0	3	2
Migut.G00840.v2.0	0	0	0	0	0	0	0	1	0	0	0	1	0	0	0	0	0	0	0	0	1	0	0	0	0	0	0	0	0	0	0	0	0	0	0	0	0	0	0	0	0	0	0	0	0	0	0	0	0	0	0	1	0	0	1	0	0	0	1	2	0	0	0	0	0	0	0	0	2	0	0	0	0	0	0	0	0	0	0	0
Migut.G00841.v2.0	0	0	0	0	0	0	0	0	0	0	0	0	0	0	0	0	0	0	1	0	0	0	0	0	0	0	0	0	0	0	0	0	0	0	1	0	0	0	0	0	0	0	0	0	0	0	0	0	0	0	0	0	0	0	0	0	0	0	0	0	0	0	0	1	0	0	0	0	1	1	0	1	0	0	2	0	0	0	0	0
Migut.G00842.v2.0	0	0	0	0	0	0	0	1	0	0	0	0	1	0	0	0	0	0	0	0	0	0	0	0	0	0	0	0	0	0	0	0	0	0	0	0	0	0	0	0	0	0	0	0	0	0	0	0	0	0	0	0	0	0	0	0	0	0	0	0	0	0	0	0	0	0	0	0	0	0	0	0	0	0	0	0	0	0	0	0
Migut.G00843.v2.0	0	0	0	0	0	0	0	0	0	0	0	0	0	0	0	0	0	0	0	0	0	0	0	0	0	0	0	0	0	0	0	0	0	0	0	1	0	0	0	0	0	0	0	0	0	0	0	0	0	0	1	0	0	0	4	0	0	0	0	0	0	0	0	0	0	0	0	1	0	0	0	0	1	0	1	0	0	0	0	1
Migut.G00844.v2.0	0	0	0	0	0	0	0	0	0	0	0	0	0	0	0	0	0	0	0	0	0	0	0	0	0	0	0	0	0	0	0	0	0	0	0	0	0	0	0	0	0	0	0	0	0	0	0	0	0	0	4	3	8	0	1	3	0	3	2	3	3	6	5	1	1	1	2	2	5	1	2	5	5	1	0	0	1	0	0	0
Migut.G00845.v2.0	0	0	0	0	0	0	0	0	0	0	0	0	0	0	0	0	0	0	0	0	0	0	0	0	0	0	0	0	0	0	0	0	0	0	0	0	0	0	0	0	0	0	0	0	0	0	0	0	0	0	0	0	0	0	0	0	0	0	0	0	0	0	0	0	0	0	0	0	0	0	0	0	0	0	0	0	0	0	0	0
Migut.G00846.v2.0	0	0	0	0	0	0	0	0	0	0	0	0	0	0	0	0	0	0	0	0	0	0	0	0	0	0	0	0	0	0	0	0	0	0	0	0	0	0	0	0	0	0	0	0	0	0	0	0	0	0	0	0	0	0	0	0	0	0	0	0	0	0	0	0	0	0	0	0	0	0	0	0	0	0	0	0	0	0	0	0
Migut.G00847.v2.0	0	1	1	1	2	1	1	2	0	4	2	1	3	0	0	1	1	2	3	1	2	3	3	1	2	0	3	1	0	0	2	0	2	3	0	2	1	0	1	4	1	2	1	1	0	0	1	3	0	1	9	12	16	19	12	10	11	8	14	5	16	34	21	12	15	6	8	18	18	11	7	6	13	12	11	4	5	10	9	11
Migut.G00848.v2.0	0	0	0	0	0	0	0	0	0	0	0	0	0	0	0	0	0	0	0	0	0	0	0	0	0	0	0	0	0	0	0	0	0	0	0	0	0	0	0	0	0	0	0	0	0	0	0	0	0	0	0	0	0	0	0	0	0	0	0	0	0	0	0	0	0	0	0	0	0	0	0	0	0	0	0	0	0	0	0	0
Migut.G00849.v2.0	0	0	0	0	0	0	0	0	0	0	0	0	0	0	0	0	0	0	0	0	0	0	0	0	0	0	0	0	0	0	0	0	0	0	0	0	0	0	0	0	0	0	0	0	0	0	0	0	0	0	0	0	0	0	0	0	0	0	0	0	0	0	0	0	0	0	0	0	0	0	0	0	0	0	0	0	0	0	0	0
Migut.G00850.v2.0	75	53	81	32	89	69	49	96	74	58	85	82	64	98	62	29	40	56	50	69	98	34	33	47	23	38	67	36	68	56	42	80	59	34	86	55	49	25	36	18	70	161	219	404	397	282	158	157	194	570	72	81	48	79	104	42	79	62	48	74	83	185	102	106	105	33	64	87	119	82	688	663	1128	765	492	311	501	380	609	506
Migut.G00851.v2.0	4	5	7	4	6	1	4	4	2	1	1	2	7	3	1	2	2	1	0	5	8	5	2	2	7	3	12	2	1	1	2	4	9	7	5	5	4	6	4	7	1	4	5	1	3	1	1	3	6	0	7	2	2	1	1	0	0	0	3	3	3	0	0	4	2	2	3	0	0	3	1	1	3	1	3	0	0	0	0	1
Migut.G00852.v2.0	124	132	139	90	144	100	70	106	87	87	108	105	145	118	82	93	104	65	52	142	137	145	132	125	125	103	139	127	140	161	169	158	167	163	118	142	79	77	110	157	110	112	94	92	91	82	64	96	104	84	24	16	9	16	22	16	18	9	17	16	12	12	16	23	7	13	6	19	18	22	8	1	23	1	3	1	2	7	13	5
Migut.G00853.v2.0	0	0	0	0	0	0	0	0	0	0	0	0	0	0	0	0	0	0	0	0	0	0	0	0	0	0	0	0	0	0	0	0	0	0	0	0	0	0	0	0	0	0	0	0	0	0	0	0	0	0	0	0	0	0	0	0	0	0	0	0	0	0	0	0	0	0	0	0	0	0	0	0	0	0	0	0	0	0	0	0
Migut.G00854.v2.0	1	0	2	0	0	0	2	0	1	0	1	0	1	0	1	0	2	1	0	3	0	0	4	6	5	3	2	5	1	3	1	1	0	3	2	4	6	0	0	6	1	0	2	2	0	1	0	2	6	1	4	6	3	13	7	7	5	7	10	12	2	4	11	6	4	13	7	14	4	4	2	1	4	0	2	1	1	1	4	4
Migut.G00855.v2.0	0	0	1	0	0	0	0	0	0	0	0	0	0	1	0	1	0	0	0	0	0	0	0	0	0	0	0	0	0	0	0	2	0	0	1	0	0	1	0	0	2	1	1	1	2	0	0	0	0	0	0	0	0	0	0	0	0	0	0	0	0	0	0	0	0	0	0	0	0	0	0	0	0	0	0	0	0	0	0	0
Migut.G00856.v2.0	0	0	0	0	0	0	0	0	0	0	0	0	0	0	0	0	0	0	0	0	0	0	0	0	0	0	0	0	0	0	0	0	0	0	0	0	0	0	0	0	0	0	0	0	0	0	0	0	0	0	0	0	0	0	0	0	0	0	0	0	0	0	0	0	0	0	0	0	0	0	0	0	0	0	0	0	0	0	0	0
Migut.G00857.v2.0	0	0	0	0	0	0	0	0	0	0	0	0	0	0	0	0	0	0	0	0	0	0	0	0	0	0	0	0	0	0	0	0	0	0	0	0	0	0	0	0	0	1	2	0	0	0	0	0	0	0	0	0	0	0	0	0	0	0	0	0	0	0	0	1	1	0	0	0	0	0	1	0	0	2	0	0	1	0	0	0
Migut.G00858.v2.0	0	0	0	0	0	0	0	0	0	0	0	0	0	0	0	0	0	0	0	0	0	0	0	0	0	0	0	0	0	0	0	0	0	0	0	0	0	0	0	0	0	0	0	0	0	0	0	0	0	0	0	0	0	0	0	0	0	0	0	0	0	0	0	0	0	0	0	0	0	0	0	0	0	0	1	0	0	0	0	0
Migut.G00859.v2.0	0	0	0	0	0	0	0	0	0	0	0	0	0	0	0	0	0	0	0	0	0	0	0	0	0	0	0	0	0	0	0	0	0	0	0	0	0	0	0	0	0	0	0	0	0	0	0	0	0	0	0	0	0	0	0	0	0	0	0	0	0	0	0	0	0	0	0	0	0	0	0	0	0	0	0	0	0	0	0	0
Migut.G00860.v2.0	0	0	0	0	0	0	0	0	1	1	0	0	0	0	0	1	1	0	0	0	0	0	0	0	0	0	0	2	0	0	0	0	0	0	0	0	0	0	0	0	1	0	0	0	0	1	1	0	2	1	2	1	0	0	3	0	0	0	1	1	0	0	0	1	1	1	0	1	0	1	6	3	16	0	7	0	0	3	10	3
Migut.G00861.v2.0	57	68	39	15	27	42	9	55	35	34	107	65	81	52	93	27	24	29	28	43	61	42	50	61	29	23	32	46	42	72	53	54	85	73	71	116	20	31	41	50	198	179	263	315	203	198	116	239	124	173	32	24	19	23	13	12	17	13	23	15	22	31	33	13	19	15	16	14	14	19	130	109	232	67	94	47	47	106	192	151
Migut.G00862.v2.0	56	69	61	33	75	48	36	52	46	44	72	44	53	50	69	37	36	37	37	55	62	65	58	67	49	30	44	50	58	94	57	58	64	81	73	99	37	41	73	66	55	98	84	107	95	66	75	85	86	83	48	45	25	45	48	12	25	23	48	32	51	65	50	23	16	34	12	35	28	35	53	38	122	45	56	26	26	42	69	59
Migut.G00863.v2.0	6	2	13	2	15	1	2	11	10	4	12	2	7	8	7	1	4	3	2	5	8	10	8	5	6	2	1	4	6	10	6	8	4	7	13	7	3	5	9	10	9	11	23	20	17	16	24	19	34	26	1	1	2	2	0	0	1	1	5	0	2	1	23	3	10	2	5	3	3	3	7	5	7	2	2	0	1	3	0	3
Migut.G00864.v2.0	88	48	46	14	3	65	3	95	9	53	39	17	60	4	26	30	23	30	53	29	5	63	12	8	30	14	15	15	24	11	21	30	67	1	2	18	0	0	36	10	143	206	116	258	141	76	84	97	78	137	8	5	6	4	2	2	1	1	2	2	31	49	10	9	10	18	16	25	18	24	482	307	644	230	409	135	112	144	557	326
Migut.G00865.v2.0	0	0	0	1	0	0	0	0	0	0	1	0	0	0	2	0	0	1	0	1	0	0	1	0	0	0	3	0	1	0	0	2	1	0	0	0	1	1	0	1	3	4	1	59	37	52	7	7	11	63	0	0	0	0	0	0	0	0	0	0	0	0	0	0	0	0	0	0	0	0	68	78	48	104	37	24	62	53	53	82
Migut.G00866.v2.0	0	0	0	0	0	0	0	0	0	0	0	0	0	0	0	0	0	0	0	0	0	0	0	0	0	0	0	0	0	0	0	0	0	0	0	0	0	0	0	0	1	1	0	5	0	1	0	0	0	1	0	0	0	0	0	0	0	0	0	0	0	0	0	0	0	0	0	0	0	0	8	16	2	10	7	0	3	2	7	1
Migut.G00867.v2.0	2	6	1	0	0	0	0	0	0	2	0	2	1	0	0	0	1	1	3	2	3	1	4	1	1	3	1	2	0	4	2	1	2	1	3	1	1	0	2	3	2	1	0	2	1	1	4	0	0	2	1	0	0	1	1	0	0	0	0	0	0	0	0	1	0	0	0	3	0	0	0	0	1	0	0	0	0	0	0	1
Migut.G00868.v2.0	0	0	0	0	0	0	0	0	0	0	0	0	0	0	0	0	0	0	0	0	0	0	0	0	0	0	0	0	0	0	0	0	1	0	0	0	0	0	0	1	0	0	0	0	0	0	0	0	0	0	0	0	0	0	0	0	0	0	0	0	0	0	0	0	0	0	0	0	0	0	0	0	0	0	0	0	0	0	0	0
Migut.G00869.v2.0	1	3	2	4	0	2	1	3	1	1	4	0	0	2	1	0	5	1	0	5	1	2	3	0	1	2	1	1	1	0	0	0	1	1	1	2	0	1	2	0	3	1	3	0	0	2	1	1	5	0	0	0	0	0	0	0	0	0	0	0	0	0	0	0	1	0	0	0	0	0	0	0	0	0	0	0	0	0	0	0
Migut.G00870.v2.0	105	146	146	71	139	60	44	58	116	88	66	41	71	23	64	35	70	47	19	92	95	66	106	47	59	26	88	82	85	97	146	136	64	76	69	75	50	25	62	79	18	15	3	5	6	12	5	13	6	6	0	0	2	0	1	0	1	0	0	0	0	1	1	0	0	1	0	0	1	0	0	1	3	1	0	0	1	0	2	1
Migut.G00871.v2.0	2	0	2	0	1	0	0	1	0	1	0	0	1	0	0	0	0	0	0	1	0	0	0	0	0	0	0	0	0	0	0	1	1	0	0	2	0	0	1	0	0	1	0	0	0	0	0	0	0	0	0	0	0	0	1	0	0	0	1	0	0	0	0	0	0	0	0	0	0	0	0	0	0	0	0	0	0	0	0	0
Migut.G00872.v2.0	0	0	0	1	0	0	0	0	0	0	0	0	0	1	0	0	0	0	0	0	0	0	0	0	0	0	0	0	0	1	0	0	0	0	0	0	0	0	0	0	0	0	0	0	0	0	0	0	1	0	0	0	0	0	0	0	0	0	0	0	0	0	0	0	0	0	0	0	0	0	0	0	0	0	0	0	0	0	0	0
Migut.G00873.v2.0	0	0	0	0	0	0	0	0	0	0	0	0	2	0	0	0	0	0	0	0	1	1	0	0	0	0	0	0	0	0	0	0	1	0	0	1	0	0	1	0	0	1	0	0	0	0	1	0	0	0	0	0	0	0	0	0	0	0	0	0	0	0	0	0	0	0	0	0	0	0	0	1	0	0	0	0	0	0	0	0
Migut.G00874.v2.0	0	0	0	0	0	0	0	0	0	0	0	0	0	0	0	0	0	0	0	0	0	0	0	0	0	0	0	0	0	0	0	0	0	0	0	0	0	0	0	0	0	0	0	0	0	0	0	0	0	0	0	0	0	0	0	0	0	0	0	0	0	0	0	0	0	0	0	0	0	0	0	0	0	0	0	0	0	0	0	0
Migut.G00875.v2.0	0	0	0	0	0	0	0	0	0	0	0	0	0	0	0	0	0	0	0	0	0	0	0	0	0	0	0	0	0	0	0	0	0	0	0	0	0	0	0	0	0	2	0	1	0	0	0	0	0	0	0	0	0	0	0	0	0	0	0	0	0	0	0	0	0	0	0	0	0	0	0	0	0	0	0	0	0	0	0	0
Migut.G00876.v2.0	0	0	0	0	0	0	0	0	0	0	0	0	0	0	0	0	0	0	0	0	2	0	0	0	0	0	0	0	0	0	1	0	0	0	0	1	1	0	0	0	0	0	0	0	0	0	0	0	0	0	0	0	0	0	0	0	0	0	0	0	0	0	0	0	0	0	0	0	0	0	3	0	0	0	0	0	0	0	0	0
Migut.G00877.v2.0	0	0	0	0	0	0	0	0	0	0	0	0	0	0	0	0	0	0	0	0	0	0	0	0	0	0	0	0	0	0	0	0	0	0	0	0	0	0	0	0	0	0	0	0	0	0	0	0	0	0	0	0	0	0	0	0	0	0	0	0	0	0	0	0	0	0	0	0	0	0	0	0	1	0	0	0	0	0	0	0
Migut.G00878.v2.0	0	0	0	0	0	0	0	0	0	0	0	0	0	0	0	0	0	0	0	0	0	0	0	0	0	0	0	0	0	0	0	0	0	0	0	0	0	0	0	0	0	0	0	0	0	0	0	0	0	0	0	0	0	0	0	0	0	0	0	0	0	0	0	0	0	0	0	0	0	0	0	0	0	0	0	0	0	0	0	0
Migut.G00879.v2.0	0	0	0	0	0	0	0	0	0	0	0	0	0	0	0	0	0	0	0	0	0	0	0	0	0	0	0	0	0	0	0	0	0	1	0	0	0	0	0	0	0	1	0	0	0	0	0	0	0	0	0	0	0	0	0	0	0	0	0	0	0	0	0	0	0	0	0	0	0	0	1	0	0	0	0	1	0	0	0	0
Migut.G00880.v2.0	0	0	0	0	0	0	0	0	0	0	0	0	0	0	0	0	0	0	0	0	0	0	0	0	0	0	0	0	0	0	0	0	0	0	0	0	0	0	0	0	1	0	1	2	0	0	0	0	0	2	3	5	0	3	1	2	0	1	1	1	1	5	1	0	1	0	2	2	0	2	0	0	1	0	0	0	0	0	0	0
Migut.G00881.v2.0	0	0	0	0	0	0	0	0	0	0	0	0	0	0	0	0	0	0	0	0	0	0	0	0	0	0	0	0	0	0	0	0	0	0	0	0	0	0	0	0	0	0	0	0	0	0	0	0	0	0	0	0	0	0	0	0	0	0	0	0	0	0	0	0	0	0	0	0	0	0	0	0	0	0	0	0	0	0	0	0
Migut.G00882.v2.0	0	0	0	0	0	0	0	0	0	0	0	0	0	1	0	0	0	0	0	0	0	0	0	0	0	0	0	2	0	0	0	0	0	0	0	0	0	0	0	0	0	0	0	0	0	0	0	0	1	0	0	0	0	0	0	0	0	0	0	0	0	0	0	0	0	0	0	0	0	0	0	0	0	0	0	0	0	0	1	0
Migut.G00883.v2.0	0	0	0	0	0	0	0	0	0	0	0	0	0	0	0	0	0	0	0	0	0	0	0	0	0	0	0	0	0	0	0	0	0	0	0	0	0	0	0	0	0	6	3	1	9	1	9	4	4	0	0	1	0	1	0	0	0	0	0	0	0	0	0	0	0	0	0	0	0	0	0	0	0	0	2	0	0	0	1	2
Migut.G00884.v2.0	0	0	0	0	0	0	0	0	0	0	0	0	0	0	0	0	0	0	0	0	0	0	0	0	0	0	0	0	0	0	0	0	0	0	0	0	0	0	0	0	0	0	0	0	0	0	0	0	0	0	0	0	0	0	0	0	0	0	0	0	0	0	0	0	0	0	0	0	0	0	0	0	0	0	0	0	0	0	0	0
Migut.G00885.v2.0	0	0	0	0	0	0	0	0	0	0	0	0	0	0	0	0	0	0	0	0	0	0	0	0	0	0	0	0	0	0	0	0	0	0	0	0	0	0	0	0	0	0	0	0	0	0	0	0	0	0	0	0	0	0	0	0	0	0	0	0	0	0	0	0	0	0	0	0	0	0	0	0	0	0	0	0	0	0	0	0
Migut.G00886.v2.0	0	0	0	0	0	0	0	0	0	0	0	0	0	0	0	0	0	0	0	0	0	0	0	0	0	0	0	0	0	0	0	0	0	0	0	0	0	0	0	0	0	0	0	0	0	0	0	0	0	0	0	0	0	0	0	0	0	0	0	0	0	0	0	0	0	0	0	0	0	0	0	0	0	0	0	0	0	0	0	0
Migut.G00887.v2.0	0	0	0	0	0	0	0	0	0	0	0	0	0	0	0	0	0	0	0	0	0	0	0	0	0	0	0	0	0	0	0	0	0	0	0	0	0	0	0	0	0	0	0	0	0	0	0	0	0	0	0	0	0	0	0	0	0	0	0	0	0	0	0	0	0	0	0	0	0	0	0	0	0	0	0	0	0	0	0	0
Migut.G00888.v2.0	0	0	0	0	0	0	0	0	0	0	0	0	0	0	0	0	0	0	0	0	0	0	0	0	0	0	0	0	0	0	0	0	0	0	0	0	0	0	0	0	0	0	0	0	0	0	0	0	0	0	0	0	0	0	0	0	0	0	0	0	0	0	0	0	0	0	0	0	0	0	0	0	0	0	0	0	0	0	0	0
Migut.G00889.v2.0	0	0	0	0	0	0	0	0	0	0	0	0	0	0	0	0	0	0	0	0	0	0	0	0	0	0	0	0	0	0	0	0	0	0	0	0	0	0	0	0	0	0	0	0	0	0	0	0	0	0	0	0	0	0	0	0	0	0	0	0	0	0	0	0	0	0	0	0	0	0	0	0	0	0	0	0	0	0	0	0
Migut.G00890.v2.0	0	0	0	0	0	0	0	0	0	0	0	0	0	0	0	0	0	0	0	0	0	0	0	0	0	0	0	0	0	0	0	0	0	0	0	0	0	0	0	0	0	0	0	0	0	0	0	0	0	0	0	0	0	0	0	0	0	0	0	0	0	0	0	0	0	0	0	0	0	0	0	0	0	0	0	0	0	0	0	0
Migut.G00891.v2.0	0	0	0	0	0	0	0	0	0	0	0	0	0	0	0	0	0	0	0	0	0	0	0	0	0	0	0	0	0	0	0	0	0	0	0	0	0	0	0	0	0	0	0	0	0	0	0	0	0	0	0	0	0	0	0	0	0	0	0	0	0	0	0	0	0	0	0	0	0	0	0	0	0	0	0	0	0	0	0	0
Migut.G00892.v2.0	0	0	0	0	0	0	0	0	0	0	0	0	0	0	0	0	0	0	0	0	0	0	0	0	0	0	0	0	0	0	0	0	0	0	0	0	0	0	0	0	0	0	0	0	0	0	0	0	0	0	0	0	0	0	0	0	0	0	0	0	0	0	0	0	0	0	0	0	0	0	0	0	0	0	0	0	0	0	0	0
Migut.G00893.v2.0	0	0	0	0	0	0	0	0	0	0	0	0	0	0	0	0	0	0	0	0	0	0	0	0	0	0	0	0	0	0	0	0	0	0	0	0	0	0	0	0	0	0	0	0	0	0	0	0	0	0	0	0	0	0	0	0	0	0	0	0	0	0	0	0	0	0	0	0	0	0	0	0	0	0	0	0	0	0	0	0
Migut.G00894.v2.0	0	0	0	0	0	0	0	0	0	0	0	0	0	0	0	0	0	0	0	0	0	0	0	0	0	0	0	0	0	0	0	0	0	0	0	0	0	0	0	0	0	0	0	0	0	0	0	0	0	0	0	0	0	0	0	0	0	0	0	0	0	0	0	0	0	0	0	0	0	0	0	0	0	0	0	0	0	0	0	0
Migut.G00895.v2.0	0	0	1	0	1	0	0	0	0	0	0	0	2	0	0	0	0	0	1	0	0	0	0	0	0	0	0	0	0	0	0	0	0	1	2	1	0	0	0	0	0	1	2	0	1	0	0	0	0	0	6	2	5	6	0	1	0	0	0	0	7	1	6	2	0	2	0	0	1	0	6	3	1	4	10	3	0	0	0	0
Migut.G00896.v2.0	0	0	0	0	0	0	0	0	0	0	0	0	0	0	0	0	0	0	0	0	0	0	0	0	0	0	0	0	0	0	0	0	1	0	0	0	0	0	0	0	0	0	1	1	0	0	2	0	0	0	0	0	0	0	0	0	0	0	0	0	0	0	0	0	0	0	0	0	0	0	0	0	0	0	0	0	0	0	0	0
Migut.G00897.v2.0	0	0	0	0	0	0	0	0	0	0	0	0	0	0	0	0	0	0	0	0	0	0	0	0	0	0	0	0	0	0	0	0	0	0	0	0	0	0	0	0	0	0	0	0	0	0	0	0	0	0	0	0	0	0	0	0	0	0	0	0	0	0	0	0	0	0	0	0	0	0	0	0	0	0	0	0	0	0	0	0
Migut.G00898.v2.0	36	32	42	21	33	32	25	31	20	25	43	23	39	46	43	29	34	41	16	33	39	46	50	61	32	32	31	50	38	50	50	50	17	51	66	69	27	17	28	51	56	58	81	72	86	42	47	65	76	39	69	133	58	248	140	78	133	105	155	147	72	144	179	143	83	148	83	72	116	214	183	226	177	57	90	102	140	73	296	186
Migut.G00899.v2.0	6	12	12	13	7	8	11	7	4	7	21	12	9	10	4	6	11	8	1	6	11	14	14	12	3	4	7	7	7	10	14	16	12	12	8	10	8	2	4	23	17	28	24	18	15	16	7	18	13	12	1	1	2	0	0	1	1	0	1	1	5	1	1	3	0	2	0	2	2	1	1	0	0	0	0	0	1	0	2	0
Migut.G00900.v2.0	57	94	60	55	54	23	23	47	36	34	100	46	100	70	60	37	52	26	40	79	81	117	96	88	45	39	67	68	68	83	90	81	93	99	82	91	41	33	61	65	63	54	41	45	36	32	18	26	23	29	22	10	19	28	14	12	12	6	12	18	16	6	29	13	5	17	20	22	14	15	6	6	27	5	6	8	6	4	11	6
Migut.G00901.v2.0	27	26	36	9	9	27	15	30	21	23	36	23	46	42	40	18	45	34	11	46	40	39	32	45	51	24	49	50	49	76	64	53	49	63	39	81	48	39	52	62	10	22	21	17	20	14	17	19	16	6	13	9	8	25	13	24	11	13	13	14	11	17	18	13	12	25	14	10	13	17	8	4	20	4	1	0	3	8	19	7
Migut.G00902.v2.0	14	18	22	17	36	23	19	35	23	31	30	9	16	23	28	23	20	20	18	36	29	26	27	47	13	21	25	40	26	45	19	25	36	55	68	46	23	26	32	39	16	21	32	30	32	15	17	20	23	16	28	31	24	52	54	44	34	46	45	37	33	48	37	55	20	50	37	28	32	55	18	25	28	17	16	10	17	14	37	25
Migut.G00903.v2.0	54	54	89	23	55	35	27	42	43	42	78	57	92	85	79	54	80	56	49	96	120	110	150	134	85	76	84	119	78	130	150	91	138	195	157	188	86	93	92	175	82	108	114	132	148	94	111	112	90	82	45	47	31	68	37	42	27	44	40	35	53	74	68	57	30	82	53	56	51	55	74	65	195	40	67	24	36	60	96	86
Migut.G00904.v2.0	85	125	118	64	82	52	58	79	69	71	102	94	113	114	120	57	81	66	57	101	139	116	127	190	89	65	91	113	116	161	134	134	148	182	181	180	80	76	97	147	188	199	245	249	255	134	155	178	185	177	86	93	53	113	90	58	41	67	56	71	98	152	136	97	79	77	81	102	52	106	172	153	366	174	198	84	88	130	186	202
Migut.G00905.v2.0	52	48	49	28	25	21	28	35	36	39	70	61	64	47	39	24	31	43	39	40	53	43	30	45	28	37	35	49	53	67	48	57	75	53	42	53	39	38	33	54	94	99	59	85	61	62	74	75	67	55	88	80	80	55	42	44	35	49	47	43	71	105	67	54	57	66	49	58	71	78	185	118	420	134	158	90	58	111	185	116
Migut.G00906.v2.0	0	0	0	2	0	0	0	0	1	0	0	0	0	0	1	0	0	0	0	0	0	0	1	0	0	0	0	0	0	0	0	1	0	0	0	0	0	0	0	1	1	0	0	0	0	0	0	0	1	0	0	0	0	0	0	0	0	0	0	0	0	0	0	0	0	0	0	0	0	0	0	0	0	0	0	0	0	0	0	0
Migut.G00907.v2.0	0	0	0	0	0	0	0	0	0	0	0	0	0	0	0	0	0	0	0	0	0	1	0	0	0	0	0	0	0	0	0	0	0	0	0	0	0	0	0	0	0	0	0	0	0	0	0	0	0	0	0	0	0	0	0	0	0	0	0	0	0	0	0	0	0	0	0	0	0	0	0	0	0	0	0	0	0	0	0	0
Migut.G00908.v2.0	0	0	0	0	0	0	0	0	0	0	0	0	0	0	0	0	0	0	0	0	0	0	0	0	0	0	0	0	0	0	0	0	0	0	0	0	0	0	0	0	0	0	0	0	0	0	0	0	0	0	0	0	0	0	0	0	0	0	0	0	0	0	0	0	0	0	0	0	0	0	0	0	0	0	0	0	0	0	0	0
Migut.G00909.v2.0	0	0	0	0	0	0	0	0	0	0	0	0	0	0	0	0	0	0	0	0	0	0	0	0	0	0	0	0	0	0	0	0	0	0	0	0	0	0	0	0	0	0	0	0	0	0	0	0	0	0	0	0	0	0	0	0	0	0	0	0	0	0	0	0	0	0	0	0	0	0	0	0	0	0	0	0	0	0	0	0
Migut.G00910.v2.0	0	0	0	0	0	0	0	0	0	0	0	0	0	0	0	0	0	0	0	0	0	0	0	0	0	0	0	0	0	0	0	0	0	0	0	0	0	0	0	0	0	0	0	0	0	0	0	0	0	0	0	0	0	0	0	0	0	0	0	0	0	0	0	0	0	0	0	0	0	0	1	0	1	0	0	0	0	0	1	0
Migut.G00911.v2.0	109	157	119	74	156	74	85	115	99	105	161	122	202	100	162	66	76	87	82	148	140	143	128	127	109	87	101	140	172	193	174	165	230	202	141	198	115	115	265	222	262	277	340	396	290	254	268	310	388	462	162	132	67	97	134	87	76	92	111	98	186	264	262	205	131	94	103	159	160	194	221	217	446	196	186	77	120	161	260	230
Migut.G00912.v2.0	37	35	35	21	32	14	31	25	21	25	54	19	66	49	49	40	43	22	34	50	52	74	74	54	62	31	35	84	61	60	94	91	57	81	59	91	36	40	56	64	56	74	63	49	41	36	32	70	59	34	17	27	24	20	12	14	7	7	8	14	17	21	16	11	18	20	23	15	9	18	24	26	34	13	16	8	6	14	27	15
Migut.G00913.v2.0	388	352	532	233	451	279	240	324	301	268	501	317	496	432	555	335	414	338	224	528	577	623	631	686	476	323	446	558	517	685	474	606	563	683	634	770	373	382	452	543	390	469	510	438	474	298	300	382	473	308	222	486	205	990	709	154	787	414	751	803	198	466	487	615	91	546	235	182	344	643	147	173	214	76	90	108	99	60	399	188
Migut.G00914.v2.0	13	13	8	9	18	13	6	13	12	4	16	13	14	18	12	5	10	11	11	10	23	11	13	15	13	10	6	10	14	19	13	12	12	11	12	18	7	13	13	12	21	32	21	29	27	27	38	21	29	17	5	4	3	8	5	8	6	5	8	3	3	9	12	6	9	9	10	3	4	10	19	17	36	11	10	9	2	6	17	14
Migut.G00915.v2.0	98	118	67	26	42	38	33	115	46	53	64	52	95	33	28	51	62	56	36	62	96	107	69	67	80	30	61	56	56	60	154	119	76	94	61	59	30	41	38	75	30	41	10	6	15	7	8	11	22	13	23	37	19	29	7	27	14	14	39	18	16	11	29	13	32	11	22	15	13	26	8	9	12	4	4	3	5	0	7	6
Migut.G00916.v2.0	1	0	0	0	0	1	0	0	0	0	0	0	0	1	0	0	0	0	0	0	0	0	0	1	0	0	1	3	0	0	0	0	0	0	0	0	0	0	0	0	0	0	4	1	0	0	0	2	0	2	0	0	0	0	0	0	1	0	0	1	0	0	0	2	0	2	0	0	0	0	0	0	0	0	0	0	0	0	0	0
Migut.G00917.v2.0	0	0	0	0	0	1	1	2	0	0	0	1	1	0	0	0	0	0	1	2	0	0	0	0	0	1	0	0	0	3	0	0	0	0	1	0	1	0	0	0	1	0	3	1	1	0	0	0	2	0	0	0	0	3	1	0	1	1	0	0	0	1	6	4	3	1	2	2	3	1	0	0	5	0	0	0	0	0	2	0
Migut.G00918.v2.0	0	0	0	0	0	0	0	0	0	0	0	0	0	0	0	0	0	0	0	0	0	0	0	0	0	0	0	0	0	0	0	0	0	0	0	0	0	0	0	0	0	0	0	0	0	0	0	0	0	0	0	0	0	0	0	0	0	0	0	0	0	0	0	0	0	0	0	0	1	0	0	0	0	0	0	0	0	0	0	0
Migut.G00919.v2.0	0	0	0	0	0	0	0	0	0	0	0	0	0	0	0	0	0	0	0	0	0	0	0	0	0	0	0	0	0	0	0	0	0	0	0	0	0	0	0	0	0	0	0	0	0	0	0	0	0	0	0	0	0	0	0	0	0	0	0	0	0	0	0	0	0	0	0	0	0	0	0	0	0	0	0	0	0	0	0	0
Migut.G00920.v2.0	238	268	280	174	341	187	150	201	179	216	305	206	264	239	361	150	185	179	194	261	260	277	276	344	236	183	211	275	279	330	264	274	288	374	293	419	177	176	318	320	357	433	475	504	470	311	328	384	505	339	148	130	108	267	270	143	155	159	184	215	126	194	218	225	154	126	121	198	160	187	72	64	234	112	105	31	47	63	170	115
Migut.G00921.v2.0	302	310	403	180	286	479	532	412	482	295	509	408	456	487	371	402	541	452	580	663	505	354	412	530	414	565	641	607	678	566	335	470	438	311	462	357	615	381	539	374	124	260	215	249	220	228	295	321	209	167	103	224	98	452	213	179	461	319	592	638	148	249	235	290	128	540	263	163	310	430	95	117	49	37	44	43	102	41	271	92
Migut.G00922.v2.0	0	0	0	0	0	0	0	0	0	0	0	0	0	0	0	0	0	0	0	0	0	0	0	0	0	0	0	0	0	0	0	0	0	0	0	0	0	0	0	0	0	0	0	0	0	0	0	0	0	0	0	0	0	0	0	0	0	0	0	0	0	0	0	0	0	0	0	0	0	0	0	0	0	0	0	0	0	0	0	0
Migut.G00923.v2.0	1	0	1	1	0	1	0	0	0	0	1	4	0	0	0	0	2	0	0	0	0	0	1	2	0	1	2	2	0	1	0	0	0	3	0	2	0	0	3	2	0	0	1	0	0	2	1	0	0	0	9	2	1	2	1	2	2	1	2	4	0	0	1	0	0	3	1	0	0	0	0	0	1	0	0	0	0	0	0	0
Migut.G00924.v2.0	4	8	0	1	3	1	3	4	3	2	5	5	5	0	4	7	4	6	1	2	8	5	2	2	7	5	4	5	6	4	10	5	1	3	6	7	9	0	11	6	0	6	2	3	2	1	12	2	4	0	0	0	0	0	0	2	0	0	0	0	0	0	0	0	0	0	0	0	0	0	1	0	0	0	0	0	0	1	0	0
Migut.G00925.v2.0	18	15	16	11	8	11	6	11	8	9	28	11	16	14	15	13	7	10	11	10	18	24	23	22	16	12	10	14	16	11	17	26	24	21	16	23	16	13	8	23	32	39	38	44	34	32	27	36	25	20	8	4	10	16	9	11	8	10	14	9	8	11	13	8	12	6	8	7	10	16	33	29	56	21	22	18	26	17	23	32
Migut.G00926.v2.0	3	0	2	0	0	0	0	0	1	1	1	0	1	0	8	1	0	2	2	0	3	4	4	3	2	4	1	5	1	5	1	3	6	10	1	4	6	3	4	3	3	1	3	3	1	0	1	3	5	0	7	3	1	5	6	8	5	9	6	1	2	2	2	0	0	4	1	2	0	1	0	0	2	0	0	0	0	0	0	0
Migut.G00927.v2.0	16	13	7	4	3	4	4	9	6	6	6	12	8	5	0	0	1	2	5	8	13	12	2	1	5	3	0	0	3	2	16	11	3	11	4	3	0	1	1	2	24	20	20	7	8	1	5	6	6	13	4	5	3	0	0	4	1	0	5	2	3	0	3	0	3	7	1	5	5	0	10	6	6	2	5	0	1	1	6	0
Migut.G00928.v2.0	0	1	1	1	2	0	2	0	0	4	1	0	2	0	0	0	0	0	0	1	0	0	0	0	0	1	1	1	2	2	0	0	0	1	1	2	4	0	2	0	0	0	1	0	0	2	1	1	1	0	2	1	2	5	5	2	4	2	2	1	0	3	51	1	6	0	1	2	2	2	0	0	2	0	0	0	0	1	0	0
Migut.G00929.v2.0	0	0	0	0	0	0	0	0	0	0	0	0	0	0	0	0	0	0	0	0	0	0	0	0	0	0	0	0	0	0	0	0	0	0	0	0	0	0	0	0	0	0	0	0	0	0	0	0	0	0	0	0	0	0	0	0	0	0	0	0	0	0	0	0	0	0	0	0	0	0	0	0	0	0	0	0	0	1	0	0
Migut.G00930.v2.0	34	69	41	27	38	30	23	37	30	40	29	41	26	26	19	18	28	20	28	34	35	31	25	56	18	45	24	37	21	22	33	37	37	46	35	40	29	37	44	52	7	18	24	17	15	24	11	24	15	13	27	30	15	24	12	38	26	40	10	23	30	53	26	32	15	43	20	29	23	25	37	29	88	20	32	13	13	27	53	39
Migut.G00931.v2.0	33	74	28	28	44	20	13	22	40	31	25	20	23	16	9	1	17	14	12	23	14	5	20	24	6	7	6	7	14	11	16	7	8	13	16	17	13	4	12	5	0	0	0	1	0	0	1	0	0	1	0	0	1	0	0	0	0	0	0	0	0	1	0	2	0	0	0	1	0	1	0	0	0	0	0	0	0	0	0	0
Migut.G00932.v2.0	0	3	1	0	0	0	0	2	0	0	1	0	1	0	1	2	1	1	4	1	0	0	0	3	3	0	0	1	0	5	2	0	3	0	2	4	0	0	1	5	4	2	1	0	0	1	1	1	1	0	0	2	0	0	3	2	1	2	0	2	1	2	0	2	0	3	1	0	0	0	0	1	3	0	0	0	0	0	1	0
Migut.G00933.v2.0	0	0	0	0	0	0	0	0	0	0	0	0	0	0	0	0	0	0	0	0	0	0	0	0	0	0	0	0	0	0	0	0	0	0	0	0	0	0	0	0	1	1	0	0	1	0	1	0	0	0	0	0	0	0	0	0	0	0	0	0	0	0	0	0	0	0	0	0	0	0	0	0	2	1	0	0	0	0	1	0
Migut.G00934.v2.0	0	0	0	0	0	0	0	0	0	0	0	0	0	0	0	0	0	0	0	0	0	0	0	0	0	0	0	0	0	0	0	0	0	0	0	0	0	0	0	0	0	0	0	0	0	0	0	1	0	0	0	0	0	0	0	0	0	0	0	0	1	1	2	0	0	2	0	0	1	4	22	3	21	6	11	7	3	4	20	8
Migut.G00935.v2.0	0	0	0	0	0	0	0	0	0	0	0	0	0	0	0	0	0	0	0	0	0	0	0	0	0	0	0	0	0	0	0	0	0	0	0	0	0	0	0	0	0	0	0	0	0	0	0	0	0	0	0	0	0	0	0	0	0	0	0	0	0	0	0	0	0	0	0	0	0	0	0	0	0	0	0	0	0	0	0	0
Migut.G00936.v2.0	0	0	0	0	0	0	0	0	0	0	0	0	0	0	0	0	0	0	0	0	0	0	0	0	0	0	0	0	0	0	0	0	0	0	0	0	0	0	0	0	0	0	0	0	0	0	0	0	0	0	0	0	0	0	0	0	0	0	0	0	0	0	0	0	0	0	0	0	0	0	0	0	0	0	0	0	0	0	0	0
Migut.G00937.v2.0	0	0	0	0	0	0	0	0	0	0	0	0	0	0	0	0	0	0	0	0	0	0	0	0	0	0	0	0	0	0	0	0	1	0	0	0	0	0	0	0	1	0	1	0	0	0	0	1	0	0	0	0	0	0	0	0	0	0	0	0	0	0	0	0	0	0	0	1	0	1	3	0	6	0	8	3	0	1	4	3
Migut.G00938.v2.0	0	0	0	0	0	0	0	0	0	0	0	0	0	0	0	0	0	0	0	0	0	0	0	0	0	0	0	0	0	0	0	0	0	0	0	0	0	0	0	0	0	0	0	0	0	0	0	0	0	0	0	0	0	0	0	0	0	0	0	0	0	0	0	0	0	0	0	0	0	0	0	0	0	0	0	0	0	0	0	0
Migut.G00939.v2.0	0	0	0	0	0	0	0	0	0	0	0	0	0	0	0	0	0	0	0	0	0	0	0	0	0	0	0	0	0	0	0	0	0	0	0	0	0	0	0	0	0	0	0	0	0	0	0	0	0	0	0	0	0	0	0	0	0	1	0	0	0	0	0	0	0	0	0	0	0	0	0	0	0	0	0	0	0	0	0	0
Migut.G00940.v2.0	0	1	2	0	0	0	1	1	1	0	1	2	0	0	2	1	1	0	2	1	0	0	0	0	0	0	1	0	0	0	1	1	3	0	0	0	0	1	0	1	1	1	0	1	0	1	0	0	0	0	0	0	0	0	0	0	0	0	1	0	0	0	0	0	0	0	0	0	0	0	0	0	0	0	1	0	0	0	0	0
Migut.G00941.v2.0	0	0	0	0	0	0	0	0	0	0	0	0	0	0	0	0	0	0	0	0	0	0	0	0	0	0	0	0	0	0	0	0	0	0	3	0	0	0	0	0	13	2	2	1	2	1	5	3	6	1	0	1	0	0	0	0	0	0	0	0	1	1	1	0	0	0	1	0	0	0	4	0	13	0	3	3	0	0	2	2
Migut.G00942.v2.0	0	0	0	0	0	0	0	0	0	0	1	0	0	0	0	0	0	0	0	0	0	0	0	0	0	0	0	0	0	0	0	0	0	0	0	0	0	0	0	0	0	0	0	0	0	0	0	0	0	0	0	0	0	0	0	0	0	0	0	0	0	0	0	0	0	0	0	0	0	0	0	0	0	0	0	0	0	0	0	0
Migut.G00943.v2.0	0	0	0	0	0	0	0	0	0	0	0	0	0	0	0	0	0	0	0	0	0	0	0	0	0	0	0	0	0	0	0	0	0	0	0	0	0	0	0	0	0	0	0	0	0	0	0	0	0	0	0	0	0	0	0	0	0	0	0	0	0	0	0	0	0	0	0	0	0	0	0	0	0	0	0	0	0	0	0	0
Migut.G00944.v2.0	0	0	0	0	0	0	0	0	0	0	0	0	0	0	0	0	0	0	0	0	0	0	0	0	0	0	0	0	0	0	0	0	0	0	0	0	0	0	0	0	0	0	0	0	0	0	0	0	0	0	0	0	0	0	0	0	0	0	0	0	0	0	0	0	0	0	0	0	0	0	0	0	0	0	0	0	0	0	0	0
Migut.G00945.v2.0	0	0	0	0	0	0	0	0	0	0	0	0	0	0	0	0	0	0	0	0	0	0	0	0	0	0	0	0	0	0	0	0	0	0	0	0	0	0	0	0	0	0	0	0	0	0	0	0	0	0	0	0	0	0	0	0	0	0	0	0	0	0	0	0	0	0	0	0	0	0	0	0	0	0	0	0	0	0	0	0
Migut.G00946.v2.0	5	4	9	0	4	3	2	1	2	3	6	7	11	2	2	8	11	10	7	12	11	14	31	13	19	4	9	13	15	11	40	18	25	27	9	24	6	8	15	31	10	7	12	6	8	2	10	8	8	8	2	3	1	2	2	3	4	1	8	4	3	2	8	4	0	11	2	1	3	5	1	3	12	3	3	0	2	1	5	4
Migut.G00947.v2.0	98	141	149	86	170	52	74	63	113	69	73	59	88	56	186	62	91	57	35	128	94	66	148	128	138	50	138	143	99	145	129	150	104	204	187	194	83	126	106	95	290	285	305	215	205	148	267	208	269	803	65	77	62	82	81	67	76	97	77	75	67	72	94	115	59	104	69	56	95	75	257	168	484	192	142	50	146	129	276	234
Migut.G00948.v2.0	63	84	66	38	72	62	48	89	57	47	95	67	78	68	132	36	55	57	44	70	87	93	80	59	56	47	43	60	76	86	77	94	90	75	72	124	54	50	80	79	169	192	208	181	133	102	115	134	116	215	56	30	26	61	58	31	39	35	71	51	58	60	72	61	29	40	36	74	49	53	78	74	172	67	76	13	53	59	142	96
Migut.G00949.v2.0	62	114	102	45	145	32	71	98	63	44	117	144	165	114	88	88	71	90	53	117	309	125	172	184	127	117	112	179	142	213	156	188	140	287	231	285	146	125	199	174	71	164	107	127	164	77	117	107	184	66	51	38	35	44	39	39	32	37	53	34	30	56	51	38	50	68	53	42	35	46	37	36	94	24	47	14	17	35	58	47
Migut.G00950.v2.0	0	0	0	0	0	0	0	0	0	0	0	0	0	0	0	0	0	0	0	0	0	0	0	0	0	0	0	0	0	0	0	0	0	0	0	0	0	0	0	0	0	0	0	0	0	0	0	0	0	0	0	0	0	0	0	0	0	0	0	0	0	0	0	0	0	0	0	0	0	0	0	0	0	0	0	0	0	0	0	0
Migut.G00951.v2.0	98	80	101	37	64	40	33	58	56	52	102	90	165	56	109	64	74	72	60	117	139	137	140	129	115	92	87	131	93	125	212	121	159	181	162	188	88	101	94	185	199	111	200	113	108	105	95	127	134	118	44	56	76	38	52	23	24	33	40	27	75	59	98	43	43	60	43	35	49	78	163	104	226	87	116	34	61	75	135	107
Migut.G00952.v2.0	0	0	0	0	0	0	0	0	0	0	0	0	0	0	0	0	0	0	0	0	0	0	0	0	0	0	0	0	0	0	0	0	0	0	0	0	0	0	0	0	0	0	1	4	1	4	0	0	0	0	0	0	0	0	0	0	0	0	0	0	0	0	0	0	0	0	0	0	0	0	0	0	0	0	0	0	0	0	0	0
Migut.G00953.v2.0	1	2	1	0	3	2	1	3	1	0	2	2	3	1	4	1	3	0	0	3	3	4	3	6	0	3	3	0	1	5	2	4	5	3	4	2	1	3	0	2	2	4	8	6	3	3	4	7	1	4	2	0	1	0	1	1	0	0	5	1	0	2	1	0	0	4	0	0	0	0	0	0	2	0	0	0	0	1	5	1
Migut.G00954.v2.0	50	32	51	20	38	22	19	28	23	22	69	44	78	57	50	37	41	30	30	63	76	81	79	86	66	48	68	88	64	75	118	80	70	106	76	113	54	56	71	141	42	62	50	69	55	39	52	46	60	37	10	27	23	18	11	12	9	8	16	19	26	24	28	18	14	20	14	10	14	18	24	34	56	16	25	8	12	14	32	29
Migut.G00955.v2.0	0	0	0	0	1	0	0	0	1	0	0	0	1	1	0	0	0	0	0	0	0	0	0	0	0	0	0	0	0	0	0	1	0	0	0	0	0	0	0	0	1	3	5	1	1	1	1	0	1	0	0	0	0	0	0	0	0	0	0	0	0	0	0	0	0	0	0	0	0	0	0	0	0	0	0	0	0	0	0	0
Migut.G00956.v2.0	0	0	0	0	0	0	0	0	0	0	0	0	2	0	0	0	0	0	0	0	0	0	0	0	0	0	0	0	1	0	0	0	0	0	0	0	0	0	0	0	1	0	0	0	0	0	0	0	0	0	1	0	1	0	1	0	0	2	0	1	0	0	0	0	1	1	1	1	0	0	0	0	2	0	1	0	0	3	4	5
Migut.G00957.v2.0	1892	2651	3120	1470	2616	1664	1256	2644	1537	1870	2776	1987	2850	2297	3075	1795	2273	1946	1793	3025	2715	2704	3313	3696	2484	2464	2718	2880	2647	3752	3561	3144	3845	3689	3703	4932	2711	1878	2660	4139	4011	3613	4518	4840	4217	3358	3126	3609	3755	3760	1677	1686	1614	2472	2114	1342	1237	1389	1933	1590	2167	2881	2598	2322	1500	2017	1531	1916	1715	2273	3663	3456	6029	3186	3598	1815	2108	2726	3821	3502
Migut.G00958.v2.0	16	16	18	6	6	9	3	8	11	8	14	14	11	9	12	4	10	10	14	17	8	16	15	18	21	18	12	11	11	20	20	12	15	16	15	19	10	8	26	33	11	26	40	36	33	23	23	39	23	36	36	31	21	37	56	37	31	29	45	37	17	35	40	25	26	51	24	34	36	50	48	36	94	46	44	13	24	22	75	51
Migut.G00959.v2.0	2	1	2	0	3	3	0	4	7	1	4	4	5	0	2	4	5	2	1	0	7	5	9	9	4	6	3	10	5	4	7	7	2	5	10	7	4	1	4	6	4	4	9	4	8	5	4	8	8	7	21	10	13	19	25	13	15	10	20	12	3	11	30	15	10	21	16	9	22	24	20	23	40	22	29	9	6	18	40	25
Migut.G00960.v2.0	0	0	0	0	0	0	0	0	0	0	0	0	0	0	0	0	0	0	0	0	0	0	0	0	0	0	0	0	0	0	0	0	0	0	0	0	0	0	0	0	0	0	0	0	0	0	0	0	0	0	0	0	0	0	0	0	0	0	0	0	0	0	0	0	0	0	0	0	0	0	0	0	0	0	0	0	0	0	0	0
Migut.G00961.v2.0	0	0	0	0	0	0	0	0	0	0	0	0	0	0	0	0	0	0	0	0	0	0	0	0	0	0	0	0	0	0	0	0	0	0	0	0	0	0	0	0	0	0	0	0	0	0	0	0	0	0	0	0	0	0	0	0	0	0	0	0	0	0	0	0	0	0	0	0	0	0	0	0	0	0	0	0	0	0	0	0
Migut.G00962.v2.0	0	0	0	0	0	0	0	0	0	0	0	0	0	0	0	0	0	0	0	0	0	0	0	0	0	0	0	0	0	0	0	0	0	0	1	0	0	0	0	0	0	0	0	0	0	0	0	0	0	0	0	0	0	0	0	0	0	0	0	0	0	0	1	0	0	1	0	0	0	0	0	0	2	0	0	0	0	0	0	0
Migut.G00963.v2.0	4	1	4	1	3	1	2	5	5	4	4	0	6	7	5	3	1	2	10	2	6	4	2	6	2	2	8	5	7	9	3	3	8	3	3	6	2	2	5	5	11	21	10	24	14	11	18	8	10	11	0	0	0	0	0	0	0	0	0	0	0	0	0	0	0	0	0	0	0	0	0	0	0	0	0	0	0	0	0	0
Migut.G00964.v2.0	0	0	0	0	0	0	0	0	0	0	0	0	0	0	0	1	0	0	0	0	0	0	0	0	0	0	0	0	0	2	0	0	0	0	2	0	0	0	0	0	0	0	1	0	0	0	0	0	0	1	0	0	0	0	0	0	0	0	0	0	0	0	0	0	0	0	0	0	0	0	0	0	0	0	0	0	0	0	0	0
Migut.G00965.v2.0	0	0	0	0	0	0	0	0	0	0	0	0	0	0	0	0	0	0	0	0	0	0	0	0	0	0	0	0	0	0	0	0	0	0	0	0	0	0	0	0	0	0	0	1	0	0	0	2	0	0	0	0	0	0	0	0	0	1	0	0	0	0	0	0	0	0	0	0	0	0	0	0	0	0	0	0	0	0	1	0
Migut.G00966.v2.0	180	187	196	130	321	116	104	149	142	132	215	127	194	142	197	102	120	99	92	168	160	170	231	241	146	127	148	156	184	261	235	195	207	266	220	293	125	137	182	240	459	429	535	420	488	395	286	375	450	487	173	201	176	201	206	88	118	124	114	133	197	203	267	189	148	137	126	124	143	164	404	405	748	318	368	190	210	274	384	323
Migut.G00967.v2.0	0	0	0	0	0	1	0	0	0	0	0	0	0	0	0	0	0	0	0	0	0	0	1	0	0	0	0	0	0	0	0	0	0	0	0	0	0	0	0	0	0	0	0	0	0	0	0	0	0	0	14	15	1	4	12	1	3	5	1	2	9	8	34	1	17	2	8	7	12	7	4	1	3	5	8	0	2	2	2	6
Migut.G00968.v2.0	0	0	2	0	1	0	1	3	1	0	0	0	0	1	0	0	0	0	1	0	0	0	0	0	0	0	0	0	0	0	2	0	0	0	0	1	1	0	0	1	1	3	4	1	1	1	0	0	0	2	2	1	2	2	1	0	2	0	0	0	2	0	25	1	13	0	3	0	0	1	1	0	0	0	0	0	0	1	0	1
Migut.G00969.v2.0	2	1	0	0	1	1	1	1	1	0	0	1	2	2	4	0	1	1	3	6	0	1	1	1	2	2	0	1	6	4	2	0	3	2	3	2	0	1	2	0	1	7	2	3	9	10	7	11	6	8	2	0	0	1	2	1	0	0	2	0	1	0	1	5	2	0	1	5	0	1	2	1	0	4	0	0	1	2	4	0
Migut.G00970.v2.0	0	1	0	1	0	0	0	0	2	0	1	0	0	1	0	0	0	2	0	0	0	0	1	0	0	0	0	0	1	0	5	1	2	2	2	4	0	3	0	0	0	1	3	3	0	0	0	0	2	0	6	2	4	9	3	5	7	3	2	4	2	8	9	13	4	5	4	13	5	8	2	3	9	2	4	2	0	2	11	7
Migut.G00971.v2.0	1	0	0	0	0	0	0	0	0	0	0	0	0	0	0	0	0	0	0	0	0	0	0	2	0	0	0	0	0	1	0	0	0	0	0	1	0	0	0	0	0	0	1	0	0	0	0	0	0	0	4	3	2	1	2	3	6	6	0	0	5	4	3	1	0	1	0	3	1	0	7	6	9	6	8	2	5	15	3	8
Migut.G00972.v2.0	1	2	0	1	0	0	0	0	0	0	0	0	0	0	0	0	0	0	0	0	0	1	0	0	0	0	0	0	0	0	0	0	0	0	4	1	0	0	0	0	2	29	2	16	35	18	32	15	38	1	0	0	0	0	0	0	0	0	0	0	3	2	0	0	3	2	0	2	2	2	136	132	189	75	103	50	46	56	101	83
Migut.G00973.v2.0	0	0	0	0	0	0	0	0	0	0	0	0	0	0	0	0	0	0	0	0	0	0	0	0	0	0	0	0	0	0	0	0	0	0	0	0	0	0	0	0	0	0	0	0	0	0	0	0	0	0	0	0	0	0	0	0	0	0	0	0	0	0	1	0	0	0	1	0	0	0	0	1	0	0	0	0	0	0	1	0
Migut.G00974.v2.0	0	0	0	0	0	0	0	0	0	0	0	0	0	0	0	0	0	0	0	0	0	0	0	0	0	0	0	0	0	0	0	0	0	0	0	0	0	0	0	0	0	0	0	0	0	0	0	0	0	0	0	0	0	1	2	0	0	0	0	0	0	0	17	0	2	0	0	0	1	1	2	4	6	1	1	0	1	3	2	5
Migut.G00975.v2.0	0	0	0	0	0	0	0	0	0	0	0	0	0	0	0	0	0	0	0	0	0	0	0	0	0	0	0	0	0	0	0	0	0	0	0	0	0	0	0	0	0	0	0	0	0	0	0	0	0	0	0	0	0	0	0	0	0	0	0	0	0	0	0	0	0	0	0	0	0	0	0	0	0	0	0	0	0	0	0	0
Migut.G00976.v2.0	0	0	0	0	0	0	0	0	0	0	0	0	0	0	0	0	0	0	0	0	0	0	0	0	0	0	0	0	0	0	0	0	0	0	0	0	0	0	0	0	0	0	0	0	0	0	0	0	0	0	0	0	0	0	0	0	0	0	0	0	0	0	0	0	0	0	0	0	0	0	0	0	0	0	0	0	0	0	0	0
Migut.G00977.v2.0	0	0	0	0	0	0	0	0	0	0	0	0	0	0	0	0	0	0	0	0	0	0	0	0	0	0	0	0	0	0	0	0	0	0	0	0	0	0	0	0	0	0	0	0	0	0	0	0	0	0	0	0	0	0	0	0	0	0	0	0	0	0	0	0	0	0	0	0	0	0	0	0	0	0	0	0	0	0	0	0
Migut.G00978.v2.0	0	0	0	0	0	0	0	0	0	0	0	0	0	0	0	0	0	0	0	0	0	0	0	0	0	0	0	0	0	0	0	0	0	0	0	0	0	0	0	0	0	0	0	0	0	0	0	0	0	0	0	0	0	0	0	0	0	0	0	0	0	0	0	0	0	0	0	0	0	0	0	0	0	0	0	0	0	0	0	0
Migut.G00979.v2.0	0	0	0	0	0	0	0	0	0	0	0	0	0	0	0	0	0	0	0	0	0	0	0	0	0	0	0	0	0	0	0	0	0	0	0	0	0	0	0	0	0	0	0	0	0	0	0	0	0	0	0	0	0	0	0	0	0	0	0	0	0	0	0	0	0	0	0	0	0	0	0	0	0	0	0	0	0	0	0	0
Migut.G00980.v2.0	0	0	0	0	0	0	0	0	0	0	0	0	0	0	0	0	0	0	0	0	0	0	0	0	0	0	0	0	0	0	0	0	0	0	0	0	0	0	0	0	0	0	0	0	0	0	0	0	0	0	0	0	0	0	0	0	0	0	0	0	0	0	0	0	0	0	0	0	0	0	0	0	0	0	0	0	0	0	0	0
Migut.G00981.v2.0	0	0	0	0	0	0	0	0	0	0	0	0	0	0	0	0	0	0	0	0	0	0	0	0	0	0	0	0	0	0	0	0	0	0	0	0	0	0	0	0	0	0	0	0	0	0	0	0	0	0	0	0	0	0	0	0	0	0	0	0	0	0	0	0	0	0	0	0	0	0	0	0	0	0	0	0	0	0	0	0
Migut.G00982.v2.0	0	0	0	0	0	0	0	0	0	0	0	0	0	0	0	0	0	0	0	0	0	0	0	0	0	0	0	0	0	0	0	0	0	0	0	0	0	0	0	0	0	0	0	0	0	0	0	0	0	0	0	0	0	1	0	0	0	0	0	0	0	0	0	0	0	0	0	0	0	0	0	0	0	0	0	0	0	0	0	0
Migut.G00983.v2.0	0	0	0	0	0	0	0	0	0	0	0	0	0	0	0	0	0	0	0	0	0	0	0	0	0	0	0	0	0	0	0	0	0	0	0	0	0	0	0	0	0	0	0	0	0	0	0	0	0	0	0	0	0	0	0	0	0	0	0	0	0	0	0	0	0	0	0	0	0	0	0	0	0	0	0	0	0	0	0	0
Migut.G00984.v2.0	25	50	47	29	46	41	28	47	24	22	39	28	59	44	43	38	53	44	37	70	62	56	102	79	77	45	74	72	51	95	86	58	72	116	56	111	42	45	51	101	44	51	92	48	69	57	64	54	69	65	41	45	57	46	29	33	25	24	35	42	58	62	70	33	38	31	30	34	27	43	74	63	109	54	50	27	29	47	50	66
Migut.G00985.v2.0	0	0	0	0	0	0	0	0	0	0	0	1	0	1	0	1	0	0	0	0	1	0	0	0	0	0	0	1	0	0	0	0	0	1	0	0	0	0	0	0	0	0	0	2	2	0	0	1	1	0	0	0	0	0	0	0	0	0	0	0	0	0	0	0	0	0	0	0	0	1	0	0	0	0	0	0	0	0	0	0
Migut.G00986.v2.0	0	0	0	0	0	0	0	0	0	0	0	0	0	0	0	0	0	0	0	0	0	0	0	0	0	0	0	0	0	0	0	0	0	0	0	0	0	0	0	0	0	0	0	1	0	0	0	0	0	0	0	0	0	0	0	0	0	0	0	0	0	0	0	0	0	0	0	0	0	0	0	0	0	0	0	0	0	0	1	0
Migut.G00987.v2.0	4	2	3	2	1	4	0	7	0	6	4	0	1	0	4	1	4	3	3	2	0	12	7	1	4	4	2	4	5	4	3	3	14	0	0	2	0	0	10	7	13	4	13	5	1	3	0	4	0	7	12	12	11	23	13	7	8	6	10	11	13	18	20	11	16	7	4	14	6	5	11	17	25	13	15	6	7	8	9	13
Migut.G00988.v2.0	0	0	0	0	0	0	0	0	0	0	0	0	0	0	0	0	0	0	0	0	0	0	0	0	0	0	0	0	0	0	0	0	0	0	0	0	0	0	0	0	0	0	0	0	0	0	0	0	0	0	0	0	0	0	0	0	0	0	0	0	0	0	0	0	0	0	0	0	0	0	0	0	0	0	0	0	0	0	0	0
Migut.G00989.v2.0	0	0	0	0	0	0	0	0	0	0	0	0	0	0	0	0	0	0	0	0	0	0	0	0	0	0	0	0	0	0	0	0	0	0	0	0	0	0	0	0	0	0	0	0	0	0	0	0	0	0	0	0	0	0	0	0	0	0	0	0	0	0	0	0	0	0	1	0	0	0	1	1	2	0	1	0	0	1	2	0
Migut.G00990.v2.0	0	0	0	1	0	0	0	0	0	0	0	0	0	0	0	0	0	0	0	0	0	0	1	0	0	0	0	2	0	0	0	0	0	0	0	0	0	1	0	0	0	0	0	0	0	0	0	0	0	0	0	0	1	0	0	0	0	0	0	1	0	0	0	0	0	0	0	0	0	0	0	0	0	0	0	0	0	0	0	0
Migut.G00991.v2.0	0	1	1	1	0	2	0	1	1	0	2	0	1	4	0	2	1	1	0	3	3	1	2	1	2	2	0	3	2	5	5	6	2	3	3	6	1	0	2	1	4	5	4	1	2	0	0	0	2	0	0	0	0	0	0	0	0	0	1	0	2	0	0	0	0	1	1	1	0	0	0	0	1	0	0	0	0	1	0	0
Migut.G00992.v2.0	1	0	0	0	0	0	0	1	1	0	1	1	0	0	0	0	0	1	0	0	0	1	0	1	0	1	0	0	0	0	3	0	1	3	1	0	2	0	0	1	4	1	1	0	1	0	0	0	2	0	0	0	0	0	0	0	0	0	1	0	1	0	0	0	0	1	2	1	0	0	0	0	2	0	0	0	0	0	1	0
Migut.G00993.v2.0	0	0	0	0	0	0	0	0	0	0	0	0	0	0	0	0	0	0	0	0	0	0	0	0	0	0	0	0	0	0	0	0	0	0	0	0	0	0	0	0	0	0	0	0	0	0	0	0	0	0	0	0	0	0	0	0	0	0	0	0	0	0	0	0	0	0	0	0	0	0	0	0	0	0	0	0	0	0	0	0
Migut.G00994.v2.0	2	2	5	0	0	1	0	3	0	1	6	1	2	0	1	6	6	5	4	5	1	7	7	5	15	4	3	9	6	9	18	8	12	1	1	10	1	0	9	14	9	2	5	8	0	2	0	2	2	3	0	0	0	0	0	2	0	0	0	0	1	0	0	0	1	0	1	0	0	1	0	3	2	0	0	0	0	0	0	1
Migut.G00995.v2.0	0	0	1	0	0	0	0	0	0	1	0	0	2	0	0	1	1	0	3	0	0	2	0	1	2	0	0	0	0	0	6	2	3	2	0	0	0	0	0	3	1	3	1	0	0	0	2	0	0	0	2	1	0	0	0	0	0	0	2	0	2	1	4	4	1	0	0	3	3	0	2	1	0	0	0	1	0	0	0	1
Migut.G00996.v2.0	0	0	0	0	0	0	0	0	0	0	0	0	0	0	0	0	0	0	0	0	0	0	0	0	0	0	0	0	0	0	0	0	0	0	0	0	0	0	0	0	0	0	0	0	0	0	0	0	0	0	0	0	0	0	0	0	0	0	0	0	0	0	0	0	0	0	0	0	0	0	0	0	1	0	0	0	0	0	0	0
Migut.G00997.v2.0	0	0	0	0	0	0	0	0	0	0	0	0	0	0	0	0	0	0	0	0	0	0	0	0	0	0	0	0	0	0	0	0	0	0	0	0	0	0	0	0	0	0	0	0	0	0	0	0	0	0	0	0	0	0	0	0	0	0	0	0	0	0	0	0	0	0	0	0	0	0	0	0	0	0	0	0	0	0	0	0
Migut.G00998.v2.0	0	0	0	0	0	0	0	0	0	0	0	0	0	0	0	0	0	0	0	0	0	0	0	0	0	0	0	0	0	0	0	0	0	0	0	0	0	0	0	0	0	0	0	0	0	0	0	0	0	0	0	0	0	0	0	0	0	0	0	0	0	0	0	0	0	0	0	0	0	0	0	0	0	0	0	0	0	0	0	0
Migut.G00999.v2.0	40	62	57	41	33	20	21	45	31	26	53	50	48	33	46	24	12	24	29	34	29	41	47	46	28	30	36	46	30	44	57	46	58	53	38	60	29	24	33	51	304	323	538	532	426	225	222	438	156	359	69	65	56	63	47	19	50	36	37	39	88	110	125	77	50	25	35	61	39	50	312	236	641	216	220	241	162	171	278	254
Migut.G01000.v2.0	43	61	58	26	49	37	24	44	41	35	44	51	62	53	63	24	35	27	37	48	50	54	64	47	51	46	53	58	65	77	76	76	76	57	50	78	25	31	50	74	64	73	72	79	62	54	60	67	73	66	12	7	9	20	8	15	9	12	26	14	7	32	37	17	16	30	15	28	13	26	19	19	48	21	21	8	15	14	28	18
Migut.G01001.v2.0	1	0	0	0	0	0	0	0	0	0	1	1	3	0	1	1	0	0	0	1	1	1	0	0	0	0	1	1	1	0	2	1	0	1	0	2	0	0	1	1	0	0	0	1	2	1	0	1	1	0	0	0	0	0	0	0	0	0	0	0	0	0	0	0	0	0	0	0	0	3	0	0	1	0	1	0	0	0	0	0
Migut.G01002.v2.0	4	4	1	1	0	0	1	1	1	2	0	2	1	0	1	0	2	2	0	1	2	0	1	1	0	1	0	1	1	0	1	1	2	0	0	0	0	3	0	1	0	0	1	1	1	0	0	0	2	1	0	1	1	0	0	1	0	0	0	1	0	0	1	0	1	0	1	0	1	1	1	0	0	0	1	0	0	0	1	0
Migut.G01003.v2.0	0	0	0	0	0	0	0	0	0	0	0	0	1	0	0	0	0	0	0	0	0	0	0	0	0	0	0	0	0	0	0	0	0	0	0	0	0	0	0	0	0	0	0	0	0	0	0	0	0	0	1	0	0	3	0	0	1	0	0	0	4	0	2	2	0	1	0	1	2	0	0	0	1	0	0	0	0	0	0	0
Migut.G01004.v2.0	434	400	319	189	414	234	244	317	222	288	518	383	464	538	433	297	291	327	316	382	316	316	408	354	278	284	525	326	385	408	311	518	538	255	412	279	270	256	404	238	239	371	382	341	330	195	232	284	307	251	106	89	104	234	206	128	113	164	77	188	157	328	283	264	202	177	172	208	193	194	193	188	426	147	210	68	150	127	277	184
Migut.G01005.v2.0	0	0	0	0	0	0	0	0	0	0	0	0	0	0	0	0	0	0	0	0	0	0	0	0	0	0	0	0	0	0	0	0	0	0	0	0	0	0	0	1	0	0	0	0	0	0	0	0	0	0	0	0	0	0	0	0	0	0	0	0	0	0	0	0	1	0	1	0	0	0	2	3	0	1	0	2	0	0	0	3
Migut.G01006.v2.0	1	0	1	1	0	0	0	2	1	1	1	0	0	1	1	0	1	2	0	0	2	2	1	1	1	0	1	0	2	0	3	5	2	4	0	2	0	1	3	4	1	1	5	5	2	0	1	3	2	1	12	7	4	9	8	3	4	3	10	11	10	10	45	4	12	11	9	7	17	20	8	11	22	4	8	2	5	3	10	5
Migut.G01007.v2.0	0	0	0	0	0	0	0	0	0	1	1	0	4	0	0	1	0	0	0	0	1	2	0	0	0	0	1	1	0	0	0	0	1	0	0	0	0	0	3	0	1	0	5	1	1	0	1	0	0	0	0	1	0	0	0	0	0	0	0	0	0	1	0	0	0	0	0	0	0	0	0	1	0	1	0	0	0	0	0	0
Migut.G01008.v2.0	0	0	0	0	0	0	0	0	0	0	0	0	0	0	0	0	0	0	0	0	0	0	0	0	0	0	0	0	0	0	0	0	0	0	0	0	1	0	0	0	0	0	0	0	0	0	0	0	0	0	0	0	0	0	0	0	0	0	0	0	0	0	0	0	0	0	0	0	0	0	0	0	0	0	0	0	0	0	0	0
Migut.G01009.v2.0	0	0	0	0	0	0	1	1	1	0	3	1	0	4	3	0	1	1	3	1	0	0	1	0	2	1	1	2	0	2	0	1	0	1	4	1	1	5	0	0	2	1	0	2	2	0	0	2	1	4	0	2	1	1	0	0	0	0	2	0	6	1	0	1	1	1	2	0	1	0	1	0	7	1	0	1	0	2	2	3
Migut.G01010.v2.0	0	0	0	0	0	0	1	1	0	0	1	0	0	0	0	0	0	0	0	0	0	0	0	2	0	0	2	0	0	0	0	1	0	1	0	2	1	0	0	0	0	1	0	0	2	1	0	1	0	0	0	1	2	0	0	2	0	0	0	0	1	0	14	0	1	0	2	0	1	0	1	2	2	0	1	2	0	0	0	3
Migut.G01011.v2.0	0	0	0	0	0	0	0	0	0	0	0	0	0	0	0	0	0	0	0	0	0	0	0	0	0	0	0	0	0	0	0	0	0	0	0	0	0	0	0	0	0	0	0	0	0	0	0	0	0	0	0	0	0	0	0	0	0	0	0	0	0	0	0	0	0	0	0	0	0	0	0	0	0	0	0	0	0	0	0	0
Migut.G01012.v2.0	0	0	0	0	0	0	0	0	0	0	0	0	0	0	0	0	0	0	0	0	0	0	0	0	0	0	0	0	0	0	0	0	0	0	0	0	0	0	0	0	0	0	0	0	0	0	0	0	0	0	0	0	0	0	0	0	0	0	0	0	0	0	0	0	0	0	0	0	0	0	0	0	0	0	0	0	0	0	0	0
Migut.G01013.v2.0	0	0	0	0	0	0	0	0	0	0	0	0	0	0	0	0	0	0	0	0	0	0	0	0	0	0	0	0	0	0	0	0	0	0	0	0	0	0	0	0	0	0	0	0	0	0	0	0	0	0	0	0	0	0	0	0	0	0	0	0	0	0	0	0	0	0	0	0	0	0	0	0	0	0	0	0	0	0	0	0
Migut.G01014.v2.0	0	0	0	0	0	0	0	0	0	0	0	0	0	0	0	0	0	0	0	0	0	0	0	0	0	0	0	0	0	0	0	0	0	0	0	0	0	0	0	0	0	0	0	1	0	0	0	2	0	0	1	0	0	2	0	0	1	0	1	0	2	1	3	0	1	1	0	0	0	2	1	0	2	0	0	0	1	0	0	0
Migut.G01015.v2.0	3	0	0	0	1	0	0	0	0	0	7	1	2	0	0	0	0	0	1	0	1	1	2	0	0	0	0	0	3	0	2	0	0	3	0	0	0	1	3	0	1	0	2	2	2	4	2	2	1	1	10	13	7	15	8	8	4	4	13	4	24	9	41	9	12	9	15	17	14	14	22	7	26	8	7	9	3	7	12	12
Migut.G01016.v2.0	0	0	0	0	0	0	0	0	0	0	0	0	0	0	0	0	0	0	0	0	0	0	0	0	0	0	0	0	0	0	0	0	0	0	0	0	0	0	0	0	0	0	0	0	0	0	0	0	0	0	0	0	0	0	0	0	0	0	0	0	0	0	0	0	0	0	0	0	0	0	0	0	0	0	0	0	0	0	0	0
Migut.G01017.v2.0	0	0	0	0	0	0	0	0	0	0	0	0	0	0	0	0	0	0	0	0	0	0	0	0	0	0	0	0	0	0	0	0	0	0	0	0	0	0	0	0	0	0	0	0	0	0	0	0	0	0	0	0	0	0	0	0	0	0	0	0	0	0	0	0	0	0	0	0	0	0	0	0	0	0	0	0	0	0	0	0
Migut.G01018.v2.0	0	0	0	0	0	0	0	0	0	0	0	0	0	0	0	0	0	0	0	0	0	0	0	0	0	0	0	0	0	0	0	0	0	0	0	0	0	0	0	0	0	0	0	0	0	0	0	0	0	0	0	0	0	0	0	0	0	0	0	0	0	0	0	0	0	0	0	0	0	0	0	0	1	0	0	0	0	0	0	0
Migut.G01019.v2.0	0	0	0	0	0	0	0	0	0	0	0	0	0	0	0	0	0	0	0	0	0	0	0	0	0	0	0	0	0	0	0	0	0	0	0	0	0	0	0	0	0	0	1	0	0	0	0	0	0	0	0	0	0	0	0	0	0	0	0	0	0	0	0	0	0	0	0	0	0	0	0	0	0	0	0	0	0	0	0	0
Migut.G01020.v2.0	0	0	0	0	0	0	0	0	0	0	0	0	0	0	0	0	0	0	0	0	0	0	0	0	0	0	0	0	0	0	0	0	0	0	0	0	0	0	0	0	0	0	0	0	0	1	0	0	0	1	0	0	0	0	0	0	0	0	0	0	0	0	0	0	0	0	0	0	0	0	0	0	0	0	0	0	0	0	0	0
Migut.G01021.v2.0	0	0	0	0	0	0	0	0	0	0	0	0	0	0	0	0	0	0	0	0	0	0	0	0	0	0	0	0	0	0	0	0	0	0	0	0	0	0	0	0	0	0	0	0	0	0	0	0	0	0	0	0	0	0	0	0	0	0	0	0	0	0	0	0	0	0	0	0	1	0	0	0	0	0	0	0	0	0	0	0
Migut.G01022.v2.0	0	0	0	0	0	0	0	0	0	0	0	1	0	0	0	0	0	0	0	0	0	0	0	0	0	0	0	0	0	0	0	0	0	0	0	0	0	0	0	0	0	0	0	0	0	0	0	0	0	0	0	0	0	0	0	0	0	0	0	0	0	0	0	0	0	0	0	0	0	0	0	0	0	0	0	0	0	0	0	0
Migut.G01023.v2.0	11	9	23	6	10	10	7	8	7	11	11	9	8	12	16	5	7	13	7	17	10	12	7	9	7	7	18	9	7	11	8	12	10	12	9	8	4	5	13	10	25	10	18	20	22	18	11	19	16	9	14	17	5	15	10	8	6	15	12	10	22	18	20	21	14	15	17	20	21	24	11	15	27	15	14	5	6	14	21	15
Migut.G01024.v2.0	0	1	0	0	0	0	0	0	1	0	0	0	0	0	0	0	0	1	0	1	0	0	0	0	0	0	0	0	0	1	0	2	0	0	1	0	0	0	0	0	0	0	1	1	0	0	0	3	2	0	0	0	0	1	1	0	0	0	0	0	0	0	0	0	0	0	0	0	0	0	0	0	0	0	0	0	0	0	0	0
Migut.G01025.v2.0	83	74	93	46	80	65	47	84	82	86	121	61	101	94	89	53	59	68	62	95	94	92	103	92	79	59	76	84	111	101	66	95	107	109	100	118	49	70	95	102	188	274	312	354	306	221	179	266	206	246	68	56	38	76	62	55	57	49	64	64	61	90	89	70	47	63	66	80	81	76	149	165	379	167	159	102	100	152	238	211
Migut.G01026.v2.0	0	0	0	0	0	0	0	0	0	0	0	0	0	0	0	0	0	0	0	0	0	0	0	0	0	0	0	0	0	0	0	0	0	0	0	0	0	0	0	0	0	0	0	0	0	0	0	0	0	0	0	0	0	0	0	0	0	0	0	0	0	0	0	0	0	0	0	0	0	0	0	0	0	0	0	0	0	0	0	0
Migut.G01027.v2.0	0	0	0	0	0	0	0	0	0	0	0	0	0	0	0	0	0	0	0	0	0	0	0	0	0	0	0	0	0	0	0	0	0	0	0	0	0	0	0	0	0	0	0	0	0	0	0	0	0	0	0	0	0	0	0	0	0	0	0	0	0	0	0	0	0	0	0	0	0	0	0	0	0	0	0	0	0	0	0	0
Migut.G01028.v2.0	0	0	0	0	0	0	0	0	0	0	0	0	0	0	0	0	0	0	0	0	0	0	0	0	0	0	0	0	0	0	0	0	0	0	0	1	0	0	0	0	0	0	0	0	0	0	0	0	0	0	0	0	0	0	0	0	0	0	0	0	0	0	1	1	0	0	0	0	0	0	0	0	0	0	1	0	1	0	0	0
Migut.G01029.v2.0	1	0	0	0	0	0	0	0	0	0	0	0	0	0	0	0	0	0	0	0	0	0	0	0	0	0	0	0	0	0	0	0	0	0	0	0	0	0	0	0	0	0	0	0	0	0	0	0	0	0	2	1	3	0	5	0	0	0	0	1	7	0	1	1	2	0	0	5	0	0	2	3	2	0	4	0	1	0	11	3
Migut.G01030.v2.0	0	0	0	0	0	0	0	0	0	0	0	0	0	0	2	0	0	0	0	0	0	0	0	0	0	0	0	0	0	0	0	0	0	0	0	0	0	0	0	0	0	0	0	0	0	0	0	0	0	1	0	0	0	0	0	0	0	0	0	0	1	0	0	0	0	0	0	1	0	0	1	0	2	0	0	0	1	1	2	0
Migut.G01031.v2.0	0	0	0	0	0	0	0	0	0	0	0	0	0	0	0	0	0	0	0	0	0	0	0	0	0	0	0	0	0	0	0	0	0	0	0	0	0	0	0	0	0	0	0	0	0	0	0	0	0	0	0	0	0	0	0	0	0	0	0	0	0	0	0	0	0	0	0	0	0	0	0	0	0	0	0	0	0	0	0	0
Migut.G01032.v2.0	0	0	0	0	0	0	0	0	0	0	0	0	0	0	0	0	0	0	0	0	0	0	0	0	0	0	0	0	0	0	0	0	0	0	0	0	0	0	0	0	0	8	0	1	1	4	0	0	0	9	0	0	0	0	0	0	0	0	0	0	0	0	0	0	0	0	0	0	0	0	0	0	1	0	0	0	0	0	0	0
Migut.G01033.v2.0	57	57	24	24	15	13	16	23	27	23	48	43	48	21	12	8	14	11	19	15	28	38	15	22	12	10	14	17	23	21	59	33	33	19	11	21	11	10	11	14	105	78	53	51	46	37	32	51	41	31	101	107	113	72	18	85	23	61	39	104	84	190	122	34	106	51	57	44	60	38	242	202	196	227	172	79	132	110	236	195
Migut.G01034.v2.0	0	0	0	0	0	0	0	0	0	0	0	0	0	0	0	0	0	0	0	0	0	0	0	0	0	0	0	0	0	0	0	0	0	0	0	0	0	0	0	0	0	0	0	0	0	0	0	0	0	0	0	0	0	0	0	0	0	0	0	0	0	0	0	0	0	0	0	0	0	0	0	0	0	0	0	0	0	0	0	0
Migut.G01035.v2.0	0	0	0	0	0	0	0	0	0	0	0	0	0	0	0	0	0	0	0	0	0	0	0	0	0	0	0	0	0	0	0	0	0	0	0	0	0	0	0	0	0	0	0	0	0	0	0	0	0	0	0	0	0	0	0	0	0	0	0	0	0	0	0	0	0	0	0	0	0	0	0	0	0	0	0	0	0	0	0	0
Migut.G01036.v2.0	218	199	206	99	266	123	132	251	161	162	291	268	293	188	283	135	96	180	147	214	200	237	164	223	139	131	164	174	184	222	221	289	293	326	221	308	132	149	257	239	244	357	295	422	323	262	283	280	364	391	158	103	59	145	174	88	86	103	124	120	131	221	199	145	114	99	99	163	157	174	326	305	503	215	239	84	186	159	326	259
Migut.G01037.v2.0	997	1202	1144	691	792	851	729	739	808	811	1409	1002	1343	1050	972	675	828	828	580	1168	1071	1162	1069	1258	934	893	1186	1125	970	1256	1192	1651	1535	1209	1091	1340	973	831	795	1152	2487	2583	2760	2917	2610	1979	1998	2292	2096	1592	718	744	581	796	685	481	511	570	541	564	915	1171	851	1083	629	519	478	838	680	935	2115	1950	3182	1629	1946	869	1258	1451	1855	1774
Migut.G01038.v2.0	32	21	28	17	40	18	21	32	16	37	36	48	25	22	25	20	21	16	15	30	38	50	49	34	34	31	25	48	43	31	60	28	28	61	46	63	24	17	23	41	67	42	39	53	46	43	35	37	57	50	15	24	18	11	8	10	8	8	12	8	13	17	11	5	11	13	6	10	12	8	30	25	42	8	23	7	13	11	14	15
Migut.G01039.v2.0	0	0	0	0	0	0	0	0	0	0	0	0	0	0	0	0	0	0	0	0	0	0	0	0	0	0	0	0	0	0	0	0	0	0	0	0	0	0	0	0	0	0	0	0	0	0	0	0	0	0	0	0	0	0	0	0	0	0	0	0	0	0	0	0	0	0	0	0	0	0	0	0	0	0	0	0	0	0	0	0
Migut.G01040.v2.0	1	0	1	0	1	1	0	0	0	1	0	0	0	0	0	0	0	0	0	0	0	0	0	0	0	0	0	0	0	0	0	0	1	0	0	0	0	0	1	0	0	0	0	0	0	0	0	0	0	0	0	0	0	0	0	0	0	0	0	0	0	0	0	0	0	0	0	0	0	0	0	0	0	0	0	0	0	0	0	0
Migut.G01041.v2.0	64	38	33	25	31	30	31	43	38	32	55	67	37	46	39	17	19	39	27	38	38	56	24	38	21	23	15	31	29	37	56	49	53	28	35	39	18	20	28	29	117	68	107	82	48	36	44	49	55	63	0	1	0	0	0	0	0	1	0	0	0	1	0	0	0	0	0	0	0	0	0	0	0	0	0	0	0	0	0	0
Migut.G01042.v2.0	0	0	0	0	0	0	0	0	0	0	0	0	0	0	0	0	0	0	0	0	0	0	0	0	0	0	0	0	0	0	0	0	0	0	0	0	0	0	0	0	1	0	0	0	0	0	0	0	0	0	0	0	0	0	0	0	0	0	0	0	0	0	0	0	0	0	0	0	0	0	0	0	0	0	0	0	0	0	0	0
Migut.G01043.v2.0	3	3	3	0	4	5	1	5	4	1	3	4	2	4	7	3	3	5	6	1	7	5	6	6	4	5	4	8	13	5	6	10	6	8	6	5	8	3	8	4	1	11	4	9	10	12	9	10	7	6	1	2	2	1	0	1	1	1	2	0	0	0	1	1	0	0	0	0	2	0	1	2	1	1	1	2	1	0	2	2
Migut.G01044.v2.0	0	0	0	0	0	0	0	0	0	0	0	0	0	0	0	0	0	0	0	0	0	0	0	0	0	0	0	0	0	0	0	0	0	0	0	0	0	0	0	0	0	0	0	0	0	0	0	0	0	0	0	0	0	0	0	0	0	0	0	0	0	0	0	0	0	0	0	0	0	0	0	0	0	0	0	0	0	0	0	0
Migut.G01045.v2.0	0	0	0	0	0	0	0	0	0	0	0	0	0	0	0	0	0	0	0	0	1	0	0	0	0	0	0	0	0	0	0	0	0	0	0	0	0	0	0	0	0	0	0	0	0	0	0	0	0	0	1	0	2	0	1	0	0	0	0	0	0	0	13	0	2	1	1	0	0	0	0	2	2	3	1	1	1	0	1	0
Migut.G01046.v2.0	0	0	0	0	0	0	0	0	0	0	0	0	0	0	0	0	0	0	0	0	0	0	0	0	0	0	0	0	0	0	0	0	0	0	0	0	0	0	0	0	0	0	0	0	0	0	0	0	0	0	0	0	0	0	0	0	0	0	0	0	0	0	0	0	0	0	0	0	0	0	0	0	0	0	0	0	0	0	0	0
Migut.G01047.v2.0	0	0	0	0	0	0	0	0	0	0	0	0	0	0	0	0	0	0	0	0	0	0	0	1	0	0	0	0	0	0	0	0	0	0	0	1	0	0	0	0	0	0	0	0	0	0	0	0	0	0	0	0	0	0	0	0	0	0	0	0	0	0	0	0	0	0	0	0	0	0	0	0	0	0	0	0	0	0	0	0
Migut.G01048.v2.0	3	0	5	0	0	6	0	4	0	3	0	0	2	0	2	3	0	3	1	3	0	0	1	0	1	0	0	0	2	2	3	2	2	0	0	2	0	0	5	5	1	0	0	1	0	0	0	0	0	0	3	0	0	1	0	0	0	1	0	0	2	2	1	1	4	0	0	1	0	1	0	0	0	0	0	0	0	0	0	0
Migut.G01049.v2.0	0	0	0	0	0	0	0	0	0	1	0	0	0	0	0	0	0	0	0	0	0	0	0	0	0	0	0	0	0	0	0	0	0	0	0	0	0	0	0	0	0	0	0	0	0	1	0	0	0	0	0	0	0	0	0	0	0	0	0	0	0	0	0	0	0	0	0	0	0	0	0	0	0	0	0	0	0	0	0	0
Migut.G01050.v2.0	0	0	0	0	0	0	0	0	0	0	0	0	0	0	0	0	0	0	0	0	0	0	0	0	0	0	0	0	0	0	0	0	0	0	0	0	0	0	0	0	0	0	0	0	0	0	0	0	2	2	0	0	0	0	0	0	0	0	0	0	0	0	0	0	0	0	1	0	0	0	0	0	0	0	0	0	0	0	0	0
Migut.G01051.v2.0	0	0	0	0	0	0	0	0	0	0	0	0	0	0	0	0	0	0	0	0	0	0	0	0	0	0	0	0	0	0	0	0	0	0	0	0	0	0	0	0	1	0	0	0	0	0	0	0	0	0	0	0	0	0	0	0	0	0	0	0	0	0	0	0	0	0	0	0	0	0	0	0	0	0	0	0	0	0	0	0
Migut.G01052.v2.0	0	0	0	0	0	0	0	0	0	0	0	0	0	0	0	0	0	0	0	0	0	0	0	0	0	0	0	0	0	0	0	0	0	0	0	0	0	0	0	0	0	0	0	0	0	0	0	0	0	0	0	0	0	0	0	0	0	0	0	0	0	0	0	0	0	0	0	0	0	0	0	0	0	0	0	0	0	0	0	0
Migut.G01053.v2.0	0	0	0	0	0	0	0	0	0	0	0	0	0	0	0	0	0	0	0	0	0	0	0	0	0	0	0	0	0	0	0	0	1	0	0	0	0	0	0	0	0	0	0	0	0	0	0	0	0	0	0	0	0	0	0	0	0	0	0	0	0	0	0	0	1	0	0	0	0	0	0	0	0	0	0	0	0	0	0	0
Migut.G01054.v2.0	0	1	0	0	0	0	0	0	0	0	1	0	0	1	0	0	0	0	0	0	0	0	0	0	0	0	0	0	1	0	0	1	0	0	0	0	1	0	0	1	2	0	0	0	0	0	1	0	2	0	5	2	1	2	0	1	3	0	5	3	7	4	5	7	3	3	4	3	8	4	2	2	5	4	3	2	2	0	5	1
Migut.G01055.v2.0	0	0	0	0	0	0	0	0	0	0	0	0	0	0	0	0	0	0	0	0	0	0	0	0	0	0	0	0	0	0	0	0	0	0	0	0	0	0	0	0	0	0	0	0	0	0	0	0	0	0	0	0	0	0	0	0	0	0	0	0	0	0	0	0	0	0	0	0	0	0	0	0	0	0	0	0	0	0	0	0
Migut.G01056.v2.0	0	0	0	0	0	0	0	0	0	0	0	0	0	0	0	0	0	0	0	0	0	0	0	0	0	0	0	0	0	0	0	0	0	0	0	0	0	0	0	0	0	0	0	0	0	0	0	0	0	0	0	0	0	0	0	0	0	0	0	0	0	0	0	0	0	0	0	0	0	0	0	0	0	0	0	0	0	0	0	0
Migut.G01057.v2.0	0	0	0	0	0	0	0	0	0	0	0	0	0	0	0	0	0	0	0	0	0	0	0	0	0	0	0	0	0	0	0	0	0	0	0	0	0	0	0	0	0	0	0	0	0	0	0	0	0	0	0	0	0	0	0	0	0	0	0	0	0	0	0	0	0	0	0	0	0	0	0	0	0	0	0	0	0	0	0	0
Migut.G01058.v2.0	0	0	0	0	0	0	0	0	0	0	0	0	0	0	0	0	0	0	0	0	0	0	0	0	0	0	0	0	0	0	0	0	0	0	0	0	0	0	0	0	0	0	0	0	0	0	0	0	0	0	0	0	0	0	0	0	0	0	0	0	0	0	0	1	0	0	0	0	1	0	0	0	0	0	0	0	0	0	0	0
Migut.G01059.v2.0	0	0	0	0	0	0	0	0	0	0	0	0	0	0	0	0	0	0	0	0	0	0	0	0	0	0	0	0	0	0	0	0	0	0	0	0	0	0	0	0	0	0	0	0	0	0	0	0	0	0	0	0	0	0	0	0	0	0	0	0	0	0	0	0	0	0	0	0	0	0	0	0	0	0	0	0	0	0	0	0
Migut.G01060.v2.0	0	0	0	0	0	0	0	0	0	0	0	0	0	0	0	0	0	0	0	0	0	0	0	0	0	0	0	0	0	0	0	0	0	0	0	0	0	0	0	0	0	0	0	0	0	0	0	0	0	0	0	0	0	0	0	0	0	0	0	0	0	0	0	0	0	0	0	0	0	0	0	0	0	0	0	0	0	0	0	0
Migut.G01061.v2.0	0	0	0	0	0	0	0	0	0	0	0	0	0	0	0	0	0	0	0	0	0	0	0	0	0	0	0	0	0	0	0	0	0	0	0	0	0	0	0	0	0	0	0	0	0	0	0	0	0	0	0	0	0	0	0	0	0	0	0	0	0	0	0	0	0	1	0	0	0	0	0	0	0	0	0	0	0	0	0	0
Migut.G01062.v2.0	0	0	0	0	0	0	0	0	0	0	0	0	0	0	0	0	0	0	0	0	0	0	0	0	0	0	0	0	0	0	0	0	0	0	0	0	0	0	0	0	0	0	0	0	0	0	0	0	0	0	0	0	0	0	0	0	0	0	0	0	0	0	0	0	0	0	0	0	0	0	0	0	0	0	0	0	0	0	0	0
Migut.G01063.v2.0	0	0	0	0	0	0	0	0	0	0	0	0	0	0	0	0	0	0	0	0	0	0	0	0	0	0	0	0	0	0	0	0	0	0	0	0	0	0	0	0	0	0	0	0	0	0	0	0	0	0	0	0	0	0	0	0	0	0	0	0	0	0	0	0	0	0	0	0	0	0	0	0	0	0	0	0	0	0	0	0
Migut.G01064.v2.0	0	0	0	0	0	0	0	0	0	0	0	0	0	0	0	0	0	0	0	0	0	0	0	0	0	0	0	0	0	0	0	0	0	0	0	0	0	0	0	0	0	0	0	0	0	0	0	0	0	0	0	0	0	0	0	0	0	0	0	0	0	0	0	0	0	0	0	0	0	0	0	0	0	0	0	0	0	0	0	0
Migut.G01065.v2.0	0	0	0	0	0	0	0	0	0	0	0	0	0	0	0	0	0	0	0	0	0	0	0	0	0	0	0	0	0	0	0	0	0	0	0	0	0	0	0	0	0	0	0	0	0	0	0	0	0	0	0	0	0	0	0	0	0	0	0	0	0	0	0	0	0	0	0	0	0	0	0	0	0	0	0	0	0	0	0	0
Migut.G01066.v2.0	0	0	0	0	0	0	0	0	0	0	0	0	0	0	0	0	0	0	0	0	0	0	0	0	0	0	0	0	0	0	0	0	0	0	0	0	0	0	0	0	0	0	0	0	0	0	0	0	0	0	0	0	0	0	0	0	0	0	0	0	0	0	0	0	0	0	0	0	0	0	0	0	0	0	0	0	0	0	0	0
Migut.G01067.v2.0	12	15	20	19	15	9	17	25	18	11	9	25	24	21	16	22	30	8	14	21	22	18	22	23	21	23	25	24	15	39	39	32	23	42	33	46	23	12	16	35	17	29	31	27	28	64	21	15	39	28	12	17	14	18	9	11	5	4	11	4	14	4	8	3	5	10	11	5	4	7	20	25	24	15	15	6	16	9	16	13
Migut.G01068.v2.0	315	437	396	198	393	324	175	382	237	284	392	223	359	230	348	280	350	250	227	399	345	533	424	428	405	276	419	470	407	550	530	460	571	507	373	544	293	276	508	566	238	411	307	254	322	201	226	250	380	278	187	191	187	209	252	138	163	196	192	190	156	201	214	147	217	179	175	161	177	225	240	180	430	198	198	79	129	187	290	230
Migut.G01069.v2.0	11	28	21	7	37	19	15	21	17	18	39	25	32	43	43	19	31	22	18	39	22	49	48	37	37	14	37	42	33	38	35	51	27	61	43	66	36	21	32	42	35	42	58	67	55	37	26	53	41	28	39	46	41	64	46	29	29	37	66	44	69	79	89	54	49	52	42	69	39	68	55	56	142	40	58	10	33	28	77	63
Migut.G01070.v2.0	0	2	1	0	0	0	1	1	1	0	1	0	5	3	1	1	1	3	0	1	1	0	3	0	4	1	5	1	0	3	4	1	3	8	2	5	1	0	0	3	10	2	7	1	7	2	4	0	9	2	0	4	0	3	0	0	0	0	0	0	0	0	0	2	0	0	1	0	0	0	1	0	2	0	0	0	0	1	0	0
Migut.G01071.v2.0	0	0	1	0	1	0	0	0	0	0	0	0	3	3	0	0	1	0	1	0	0	2	1	2	0	0	0	0	0	1	1	1	1	1	0	4	0	1	0	4	3	5	2	2	2	0	2	0	2	2	0	1	0	0	0	0	0	1	0	0	0	0	0	0	0	1	0	0	0	0	0	0	2	0	1	0	0	0	0	0
Migut.G01072.v2.0	0	0	0	0	0	0	0	0	0	0	0	0	0	0	0	0	0	0	0	0	0	0	0	0	0	0	0	0	0	0	0	0	0	0	0	0	0	0	0	0	0	0	0	0	0	0	0	0	0	0	0	0	0	0	0	0	0	0	0	0	0	0	0	0	0	0	0	0	0	0	0	0	0	0	0	0	0	0	0	0
Migut.G01073.v2.0	0	0	0	0	2	0	0	0	0	0	0	0	0	0	0	0	0	0	0	0	0	0	0	0	0	0	0	0	0	0	0	1	0	0	1	0	0	0	0	0	0	0	0	0	0	1	0	0	0	0	0	0	0	0	0	0	0	0	0	0	0	0	0	0	0	0	0	0	0	0	0	0	0	0	0	0	0	0	0	0
Migut.G01074.v2.0	0	0	0	0	0	0	0	0	0	0	0	0	0	0	0	0	0	0	0	0	0	0	0	0	0	0	0	0	0	0	0	0	0	1	0	0	0	0	0	0	0	0	0	0	0	0	0	0	0	0	0	0	0	0	0	0	0	0	0	0	0	0	0	0	0	0	0	0	0	0	0	0	0	0	0	0	0	0	0	0
Migut.G01075.v2.0	0	0	0	0	0	0	0	0	0	0	2	0	0	0	0	0	0	0	0	0	1	0	3	0	0	0	0	0	0	2	0	2	0	3	1	2	0	0	3	3	0	2	1	2	2	2	2	6	1	1	0	0	0	1	1	0	0	0	0	0	1	2	0	1	0	0	0	0	0	0	1	0	0	0	0	0	0	0	0	0
Migut.G01076.v2.0	0	0	0	0	0	0	0	0	0	0	0	0	0	0	0	0	0	0	0	0	0	0	0	0	0	0	0	0	0	0	0	0	0	0	0	0	0	0	0	0	0	0	0	0	0	0	0	0	0	0	0	0	0	0	0	0	0	0	0	0	0	0	0	0	0	0	0	0	0	0	0	0	0	0	0	0	0	0	0	0
Migut.G01077.v2.0	0	0	0	0	0	0	0	0	0	0	0	0	0	0	0	0	0	0	0	0	0	0	0	0	0	0	0	0	0	0	0	0	0	0	0	0	0	0	0	0	0	0	0	0	0	0	0	0	0	0	0	0	0	0	0	0	0	0	0	0	0	0	0	0	0	0	0	0	0	0	0	0	0	0	0	0	0	0	0	0
Migut.G01078.v2.0	0	0	0	0	0	0	0	0	0	0	0	0	0	0	0	0	0	0	0	0	0	0	0	0	0	0	0	0	0	0	0	0	0	0	0	0	0	0	0	0	0	0	0	0	0	0	0	0	0	0	0	0	0	0	0	0	0	0	0	0	0	0	0	0	0	0	0	0	0	0	0	0	0	0	0	0	0	0	0	0
Migut.G01079.v2.0	0	0	0	0	0	0	0	0	0	0	0	0	0	0	0	0	0	0	0	0	0	0	0	0	0	0	0	0	0	0	0	0	0	0	0	0	0	0	0	0	0	0	0	1	0	0	1	0	0	2	0	0	0	1	0	0	0	0	0	0	0	0	0	0	0	0	0	0	0	0	0	0	0	0	0	0	0	0	0	0
Migut.G01080.v2.0	0	0	0	0	0	0	0	0	0	0	0	0	0	0	0	0	0	0	0	0	0	0	0	0	0	0	0	0	0	0	0	0	0	0	0	0	0	0	0	0	0	0	0	0	0	0	0	0	0	0	0	0	0	0	0	0	0	0	0	0	0	0	0	0	0	0	0	0	0	0	0	0	0	0	0	0	0	0	0	0
Migut.G01081.v2.0	0	0	0	0	0	0	0	0	0	0	0	0	0	0	0	0	0	0	0	0	0	0	0	0	0	0	0	0	0	0	0	0	0	0	0	0	0	0	0	0	0	0	0	0	0	0	0	0	0	0	0	0	0	0	0	0	0	0	0	0	0	0	0	0	0	0	0	0	0	0	1	0	0	0	0	0	0	0	0	0
Migut.G01082.v2.0	64	82	70	40	127	4	72	75	74	3	89	133	106	124	70	24	3	39	6	70	200	11	86	75	4	35	55	65	52	70	4	97	17	215	188	124	87	83	7	10	5	76	2	86	123	45	78	46	130	0	1	2	1	1	2	0	0	0	1	0	3	0	1	0	0	1	0	0	0	0	4	0	6	2	1	1	3	0	0	0
Migut.G01083.v2.0	75	56	47	40	52	36	29	34	51	42	95	74	139	42	50	49	62	66	47	54	87	96	71	69	66	51	68	78	62	87	99	111	97	115	87	84	38	96	58	78	516	1002	733	2162	1412	2828	733	1231	583	1265	129	108	116	84	86	50	61	69	68	84	124	113	457	81	42	101	63	74	86	90	2310	3008	3862	1755	1939	811	1870	2538	3178	3031
Migut.G01084.v2.0	8	13	9	1	5	2	6	3	6	3	8	16	14	3	7	6	5	4	4	6	19	16	6	11	12	3	8	11	9	5	35	25	28	9	7	11	3	4	8	9	17	33	14	5	5	1	6	10	1	5	14	3	5	6	0	1	2	3	4	2	0	4	4	1	5	5	4	1	2	4	2	7	13	2	4	1	9	5	8	3
Migut.G01085.v2.0	0	0	0	0	0	0	0	0	0	0	0	0	0	0	0	0	0	0	0	0	0	0	0	0	0	0	0	0	0	0	0	0	0	0	0	0	0	0	0	0	3	2	0	0	0	0	0	0	0	0	0	0	0	0	0	0	0	0	0	0	0	0	0	0	0	0	0	0	0	0	0	0	0	0	0	0	0	0	1	0
Migut.G01086.v2.0	9	6	5	0	4	7	6	1	6	2	2	5	6	6	0	1	2	0	1	4	2	1	1	1	2	1	4	0	2	3	2	4	2	1	3	3	7	2	1	0	10	9	6	8	8	0	7	11	3	6	22	6	6	13	11	12	4	10	6	2	26	10	30	23	24	4	15	11	24	13	6	5	13	5	2	7	2	6	7	5
Migut.G01087.v2.0	0	0	0	0	0	0	0	0	0	0	0	0	0	0	0	0	0	0	0	0	0	0	0	0	0	0	0	0	0	0	0	0	0	0	0	0	0	0	0	0	0	0	0	0	0	0	0	0	0	0	0	0	0	0	0	0	0	0	0	0	0	0	0	0	0	0	0	0	0	0	0	0	0	0	0	0	0	0	0	0
Migut.G01088.v2.0	0	0	0	0	0	0	0	0	0	0	0	0	0	0	0	0	0	0	0	0	0	0	0	0	0	0	0	0	0	0	0	0	0	0	0	0	0	0	0	0	0	0	0	0	0	0	0	0	0	0	0	0	0	0	0	0	0	0	0	0	0	0	0	0	0	0	0	0	0	0	0	0	0	0	0	0	0	0	0	0
Migut.G01089.v2.0	0	0	0	0	0	0	0	0	0	0	0	0	0	0	0	0	0	0	0	0	0	0	0	0	0	0	0	0	0	0	0	0	0	0	0	0	0	0	0	0	0	0	0	0	0	0	0	0	0	0	0	0	0	0	0	0	0	0	0	0	0	0	0	0	0	0	0	0	0	0	0	0	0	0	0	0	0	0	0	0
Migut.G01090.v2.0	0	0	0	0	0	0	0	0	0	0	0	0	0	0	0	0	0	0	0	0	0	0	0	0	0	0	0	0	0	0	0	0	0	0	0	0	0	0	0	0	0	0	0	0	0	0	0	0	0	0	0	0	0	0	0	0	0	0	0	0	0	0	0	0	0	0	0	0	0	0	0	0	0	0	0	0	0	0	0	0
Migut.G01091.v2.0	0	0	0	0	0	0	0	0	0	0	1	0	0	0	0	0	0	0	0	0	0	0	0	0	0	0	0	0	0	0	0	0	0	0	0	0	0	0	0	0	0	0	0	0	0	0	0	0	0	0	0	0	0	0	0	0	0	0	0	0	0	0	1	0	0	0	0	0	0	0	0	0	0	0	0	0	0	0	0	0
Migut.G01092.v2.0	2	0	0	0	0	1	0	0	1	0	0	0	1	1	1	0	1	2	0	0	2	2	1	0	0	0	0	4	1	0	2	1	0	1	0	2	0	1	1	0	1	3	3	0	0	0	1	0	1	0	0	0	0	1	0	0	0	0	0	0	1	0	0	0	0	0	1	0	0	0	4	4	5	1	1	0	3	0	7	2
Migut.G01093.v2.0	0	0	0	1	0	0	0	2	0	0	0	3	0	2	0	0	0	2	0	0	1	2	1	2	0	0	0	1	1	1	1	0	0	1	0	0	2	0	1	1	4	8	9	4	3	4	8	8	4	4	0	0	0	0	0	0	0	0	0	0	0	0	0	0	1	0	0	0	0	0	0	2	0	0	1	0	0	2	1	0
Migut.G01094.v2.0	0	1	2	0	3	0	0	2	2	1	3	3	4	2	3	2	0	2	2	2	2	2	1	3	0	0	2	0	2	1	2	1	2	1	2	1	0	1	4	1	1	2	2	3	4	1	1	1	1	0	26	1	6	1	1	45	9	50	0	17	0	0	1	1	28	43	23	29	66	18	3	0	0	0	6	0	0	2	10	1
Migut.G01095.v2.0	0	0	0	0	0	0	0	0	0	0	0	0	0	0	0	0	0	0	0	0	0	0	0	0	0	0	0	0	0	0	0	0	0	0	0	0	0	0	0	0	0	0	0	0	0	0	0	0	0	0	0	0	0	0	0	0	0	0	0	0	0	0	0	0	0	0	0	0	0	0	0	0	0	0	0	0	0	0	1	0
Migut.G01096.v2.0	2539	2408	1700	1202	2044	1419	1649	3181	2795	2173	2090	2495	2048	2148	1983	1034	866	1371	1795	1585	1170	1200	788	1085	816	856	1290	861	1469	1128	804	1331	1095	1190	1056	1128	662	640	1222	933	21	11	8	9	4	3	3	5	7	44	1151	1277	1260	976	689	484	806	597	619	626	1359	925	849	763	783	349	493	863	585	909	21	19	75	14	18	18	4	6	14	8
Migut.G01097.v2.0	0	0	0	0	0	0	0	0	0	0	0	0	1	0	0	0	0	0	0	1	0	1	1	0	0	0	1	1	0	0	0	0	0	0	0	2	0	2	0	0	0	1	0	0	0	0	0	0	0	1	1	0	1	1	0	0	1	0	0	0	1	1	23	1	3	0	3	3	0	0	0	2	0	1	0	0	0	2	1	0
Migut.G01098.v2.0	0	0	0	0	0	0	0	0	0	0	0	0	0	0	0	0	0	0	0	0	0	0	0	0	0	0	0	0	0	0	0	0	0	0	0	0	0	0	0	0	0	0	0	0	0	0	0	0	0	0	0	0	0	0	0	0	0	0	0	0	0	0	0	0	0	0	0	0	0	0	0	0	0	0	0	0	0	0	0	0
Migut.G01099.v2.0	274	256	275	76	64	231	53	395	31	315	179	33	155	63	193	79	58	126	317	93	40	158	81	91	78	88	108	60	113	93	103	156	374	172	56	302	18	16	247	257	46	42	32	203	4	57	62	63	1	95	234	169	74	113	81	51	52	22	198	39	94	59	18	7	44	21	20	27	126	5	5	6	10	8	1	3	0	0	3	0
Migut.G01100.v2.0	11813	11115	9412	3177	5962	7662	5094	16695	7206	8667	7323	4803	4637	4709	5816	3925	3610	4759	7074	6446	5166	5355	2786	3122	3478	4221	4517	4304	4327	4925	3729	4941	6650	5367	4600	8338	4419	2736	5887	5505	122	164	72	355	129	122	234	125	174	677	170	149	111	81	39	35	38	26	62	51	65	82	53	25	27	33	23	29	22	34	30	34	66	43	20	14	5	7	16	7
Migut.G01101.v2.0	0	0	0	0	0	0	0	0	0	0	0	0	0	0	0	0	0	0	0	0	1	0	0	0	0	0	0	0	0	0	0	0	0	0	0	0	0	0	0	0	0	0	0	0	0	0	0	0	0	0	0	0	0	0	0	0	0	0	0	0	0	0	0	0	0	0	0	0	0	0	0	0	0	0	0	0	0	0	0	0
Migut.G01102.v2.0	6	8	1	1	4	1	2	6	5	6	0	2	1	0	0	2	0	0	1	0	0	1	0	1	0	0	0	0	0	0	1	0	0	2	0	0	0	0	0	1	0	1	1	1	3	0	1	2	0	0	385	236	96	336	284	156	361	169	221	195	89	293	481	144	255	109	151	359	280	233	1	0	14	1	3	0	1	1	7	1
Migut.G01103.v2.0	34	37	42	18	44	37	18	35	35	30	23	28	40	26	30	33	54	45	34	37	34	34	44	39	67	31	53	60	43	49	62	52	33	74	51	51	54	51	52	57	49	32	42	51	52	73	55	63	89	63	18	23	28	27	22	25	25	24	35	23	33	20	27	14	23	34	25	19	23	21	37	40	86	35	24	8	22	27	62	37
Migut.G01104.v2.0	66	45	57	15	34	42	53	86	86	53	61	65	93	69	45	83	68	101	83	115	67	81	70	54	65	57	76	54	110	59	44	84	72	48	85	64	50	60	75	45	6	35	20	20	28	24	25	31	18	14	4	2	3	1	1	3	3	3	3	5	1	5	1	1	3	0	0	4	0	2	0	2	1	1	0	1	1	0	0	0
Migut.G01105.v2.0	0	0	0	0	0	0	0	0	0	0	0	0	0	0	1	0	0	0	0	0	0	0	0	0	0	0	0	0	0	0	0	0	0	0	0	0	0	0	0	0	0	0	0	0	0	0	0	0	0	0	0	0	0	0	0	0	0	0	0	0	0	0	0	0	0	0	0	0	0	0	0	0	0	0	0	0	0	0	0	0
Migut.G01106.v2.0	0	0	0	0	0	0	0	0	0	0	0	0	0	0	0	0	0	0	0	0	0	0	0	0	0	0	0	0	0	0	0	0	0	0	0	0	0	0	0	0	0	0	0	0	0	0	0	0	0	0	0	0	0	0	0	0	0	0	0	0	0	0	0	0	0	0	0	0	0	0	0	0	0	0	0	0	0	0	0	0
Migut.G01107.v2.0	0	0	0	0	0	0	0	0	0	0	0	0	0	0	0	0	0	0	0	0	0	0	0	0	0	0	0	0	0	0	0	0	0	0	0	0	0	0	0	0	0	0	0	0	0	0	0	0	0	0	0	0	0	0	0	0	0	0	0	0	0	0	0	0	0	0	0	0	0	0	0	0	0	0	0	0	0	0	0	0
Migut.G01108.v2.0	16	15	17	9	34	8	13	26	8	13	26	15	24	21	40	9	6	11	10	13	19	23	19	25	5	14	16	19	21	34	28	20	18	29	11	27	7	12	20	19	46	31	68	57	43	36	30	42	53	65	26	25	15	20	41	12	10	7	18	8	38	49	32	12	13	10	9	13	7	21	82	78	132	64	70	26	55	53	72	62
Migut.G01109.v2.0	10	9	9	4	5	7	2	8	5	2	9	6	19	8	4	7	10	4	8	10	8	7	12	17	8	8	12	11	14	18	20	12	20	20	15	11	4	4	5	18	8	20	22	15	10	10	12	10	19	6	12	9	11	9	19	7	12	9	11	15	4	15	22	15	10	4	4	15	10	14	13	15	27	6	10	4	4	13	12	8
Migut.G01110.v2.0	0	0	0	0	0	0	0	0	0	0	0	0	0	0	0	0	0	0	0	0	0	0	0	0	0	0	0	0	0	0	0	0	0	0	0	0	0	0	0	0	0	0	0	0	0	0	0	0	0	0	0	0	0	0	0	0	0	0	0	0	0	0	0	0	0	0	0	0	0	0	0	0	0	0	0	0	0	0	0	0
Migut.G01111.v2.0	0	0	0	0	0	0	0	0	0	0	0	0	0	0	0	0	0	0	0	0	0	0	0	0	0	0	0	0	0	0	0	0	0	0	0	0	0	0	0	0	0	0	0	0	0	0	0	0	0	0	0	0	0	0	0	0	0	0	0	0	0	0	0	0	0	0	0	0	0	0	0	0	0	0	0	0	0	0	0	0
Migut.G01112.v2.0	1	0	0	0	0	0	0	0	2	0	5	0	1	0	0	0	0	0	0	0	1	0	1	0	0	0	0	0	0	0	2	0	0	0	0	0	0	0	0	0	1	0	0	1	0	0	0	0	0	0	0	2	0	0	0	0	0	0	0	0	0	0	0	0	0	0	0	0	0	0	0	0	0	0	0	0	0	0	0	0
Migut.G01113.v2.0	0	0	0	0	0	0	0	0	0	0	0	0	0	0	0	0	0	0	0	0	0	0	0	0	0	0	0	1	0	0	0	0	0	0	0	0	1	0	0	0	0	0	0	0	0	0	0	0	0	0	0	0	0	0	0	0	0	0	0	0	2	0	0	0	0	0	0	0	0	0	0	0	0	0	0	0	0	0	0	0
Migut.G01114.v2.0	0	0	0	0	0	0	0	0	0	0	0	0	0	0	0	0	0	0	0	0	0	0	0	0	0	0	0	0	0	0	0	0	0	0	0	0	0	0	0	0	0	0	0	0	0	0	0	0	0	0	0	0	0	0	0	0	0	0	0	0	0	0	0	0	0	0	0	0	0	0	0	0	0	0	0	0	0	0	0	0
Migut.G01115.v2.0	0	0	0	1	0	0	0	0	0	0	0	0	0	0	0	0	0	0	0	0	0	0	0	0	0	0	0	0	0	0	0	0	0	0	0	0	0	0	0	0	0	0	1	0	0	0	0	0	0	0	0	1	1	2	0	1	0	1	1	0	3	0	1	3	0	0	0	0	1	2	0	0	0	0	1	0	0	0	0	0
Migut.G01116.v2.0	1	0	1	1	0	0	0	0	1	0	0	0	0	0	0	0	0	0	0	0	0	0	0	0	0	0	0	0	0	0	0	0	1	0	0	0	0	0	0	0	1	0	0	0	1	0	0	0	0	0	0	0	0	1	0	0	0	0	0	0	6	0	2	0	0	0	0	0	0	0	0	0	0	0	1	0	1	0	0	0
Migut.G01117.v2.0	0	0	0	0	0	0	0	0	0	0	0	0	0	0	0	0	0	0	0	0	0	0	0	0	0	0	0	0	0	0	0	0	0	0	0	0	0	0	0	0	0	0	0	0	0	0	0	0	0	2	0	0	0	0	0	0	0	0	0	0	0	0	0	0	0	0	0	0	0	0	0	0	0	0	0	0	0	0	0	0
Migut.G01118.v2.0	3	3	4	0	5	0	4	6	4	2	1	4	3	9	1	3	0	1	2	6	2	0	1	5	0	3	4	1	2	5	1	1	1	6	5	6	2	2	0	0	2	9	4	9	8	2	5	2	4	2	0	2	0	2	1	1	1	0	1	1	1	12	1	1	2	1	1	2	2	1	3	2	2	2	1	1	0	0	3	2
Migut.G01119.v2.0	0	0	0	0	0	0	0	0	0	0	1	0	0	0	0	0	0	0	0	0	0	0	0	0	0	0	0	0	0	0	0	0	0	0	0	0	0	0	0	0	0	0	0	0	0	0	0	0	0	0	0	0	0	0	0	0	0	0	0	0	0	0	0	0	0	0	0	0	0	0	0	0	0	0	0	0	0	0	0	0
Migut.G01120.v2.0	0	0	0	0	0	0	0	0	0	0	0	0	0	0	0	0	0	0	0	0	0	0	0	0	0	0	0	0	0	0	0	0	0	0	0	0	0	0	0	0	1	1	0	4	0	1	0	0	0	0	0	0	0	0	0	0	0	0	0	0	0	0	2	0	0	0	0	0	0	0	2	0	0	0	1	0	0	2	1	1
Migut.G01121.v2.0	0	0	0	0	0	0	0	0	0	0	0	0	0	0	0	0	0	0	0	0	0	0	0	0	0	0	0	0	0	0	0	0	0	0	0	0	0	0	0	0	0	0	0	0	0	0	0	0	0	0	0	0	0	0	0	0	0	0	0	0	0	0	0	0	0	0	0	0	0	0	0	0	0	0	0	0	0	0	0	0
Migut.G01122.v2.0	0	0	0	0	0	0	0	0	0	0	0	0	0	0	0	0	0	0	0	0	0	0	0	0	0	0	0	0	0	0	0	0	0	0	0	0	0	0	0	0	0	0	0	0	0	0	0	0	0	0	0	0	0	0	0	0	0	0	0	0	0	0	0	0	0	0	0	0	0	0	0	0	0	0	0	0	0	0	0	0
Migut.G01123.v2.0	0	0	0	0	0	0	0	0	0	0	0	0	0	0	0	0	0	0	0	0	0	0	0	0	0	0	0	0	0	0	0	0	0	0	0	0	0	0	0	0	0	14	0	4	7	3	2	2	8	0	0	0	0	0	0	0	0	0	0	0	0	0	0	0	0	0	0	0	0	0	0	0	1	0	0	0	0	0	0	0
Migut.G01124.v2.0	0	0	0	0	0	0	0	0	0	0	0	0	0	0	0	0	0	0	0	0	0	0	0	0	0	0	0	0	0	0	0	0	0	0	0	0	0	0	0	0	0	0	0	0	0	0	0	0	0	0	0	0	0	0	0	0	0	0	0	0	0	0	0	0	0	0	0	0	0	0	0	0	0	0	0	0	0	0	0	0
Migut.G01125.v2.0	0	0	0	0	0	0	0	0	0	0	0	0	0	0	0	0	0	0	0	0	0	0	0	1	0	0	0	0	0	0	0	0	0	0	0	0	0	0	0	0	0	0	0	0	0	0	0	0	0	0	3	4	3	0	0	3	0	0	1	0	0	3	6	1	0	2	1	0	3	1	1	1	1	1	0	0	0	0	4	1
Migut.G01126.v2.0	0	0	0	0	0	0	0	0	0	0	0	0	0	0	0	0	0	0	0	0	0	0	0	0	0	0	0	0	0	0	0	0	0	0	0	0	0	0	0	0	0	0	0	0	0	0	0	0	0	0	0	0	0	0	0	0	0	0	0	0	0	0	0	0	0	0	0	0	0	0	0	0	0	0	0	0	0	0	0	0
Migut.G01127.v2.0	0	0	0	0	0	0	0	0	0	0	0	0	0	0	0	0	0	0	0	0	0	0	0	0	0	0	0	0	0	0	0	0	0	0	0	0	0	0	0	0	0	0	0	0	0	0	0	0	0	0	0	0	0	0	0	0	0	0	0	0	0	0	0	0	0	0	0	0	0	0	0	0	0	0	0	0	0	0	0	0
Migut.G01128.v2.0	0	0	0	0	0	0	0	0	0	0	0	0	0	0	0	0	0	0	0	0	0	0	0	0	0	0	0	0	0	0	0	0	0	0	0	0	0	0	0	0	0	0	0	0	0	0	0	0	0	0	0	0	0	0	0	0	0	0	0	0	0	0	0	0	0	0	0	0	0	0	0	0	0	0	0	0	0	0	0	0
Migut.G01129.v2.0	0	0	0	0	0	0	0	0	0	0	3	0	0	0	0	0	0	0	0	0	0	0	0	1	1	1	0	0	0	0	1	0	0	0	0	0	0	0	0	0	0	0	0	1	0	0	0	0	0	0	0	0	0	0	0	0	0	0	0	0	0	0	0	0	0	0	0	0	0	0	0	0	0	0	0	0	0	0	1	1
Migut.G01130.v2.0	9	11	5	9	5	2	9	7	15	9	18	26	32	12	7	11	19	12	6	9	24	39	21	24	14	16	16	26	17	29	28	35	28	42	31	29	22	17	17	24	28	60	27	45	99	37	68	52	94	32	30	38	16	32	45	11	23	27	18	25	25	37	111	22	62	20	29	35	40	61	64	21	78	57	43	25	28	34	70	43
Migut.G01131.v2.0	0	0	0	0	0	0	0	0	0	0	0	0	0	0	0	0	0	0	0	0	0	0	0	0	0	0	0	0	0	0	0	0	0	0	0	0	0	0	0	0	0	0	0	0	0	0	0	0	0	0	0	0	0	0	0	0	0	0	0	0	0	0	0	0	0	0	0	0	0	0	0	0	0	0	0	0	0	0	0	0
Migut.G01132.v2.0	0	0	0	0	0	0	0	0	0	0	0	0	0	0	0	0	0	0	0	0	0	0	0	0	0	0	0	0	0	0	0	0	0	0	0	0	0	0	0	0	0	0	0	0	0	0	0	0	0	0	0	0	0	0	0	0	0	0	0	0	0	0	0	0	0	0	0	0	0	0	0	0	0	0	0	0	0	0	0	0
Migut.G01133.v2.0	0	0	0	0	0	0	0	0	0	0	0	0	0	0	0	0	0	0	0	0	0	0	0	0	0	0	0	0	0	0	0	0	0	0	0	0	0	0	0	0	0	0	1	0	0	0	0	0	0	0	0	0	0	0	0	0	1	0	0	0	1	0	0	0	0	0	0	0	0	0	0	0	0	0	0	0	0	1	0	0
Migut.G01134.v2.0	39	45	43	20	31	18	27	32	33	25	39	37	55	54	17	29	30	26	13	33	50	68	37	58	29	20	19	40	24	33	53	43	48	50	52	51	17	29	37	41	77	70	62	60	73	47	43	44	51	62	33	29	36	37	34	12	21	15	22	14	36	74	88	32	43	21	28	42	18	41	63	62	113	42	48	33	46	41	76	51
Migut.G01135.v2.0	93	90	95	67	31	93	27	127	38	97	105	43	86	69	65	59	63	48	113	76	54	104	65	71	56	70	70	54	84	96	78	75	92	51	44	49	23	38	84	81	53	39	53	48	35	30	25	42	27	25	148	109	79	80	88	72	93	74	65	84	121	165	126	134	71	37	67	118	92	110	39	29	46	23	28	16	23	24	42	31
Migut.G01136.v2.0	0	0	0	0	0	0	0	0	0	0	0	0	0	0	0	0	0	0	0	0	0	0	0	0	0	0	0	0	0	0	0	0	0	0	0	0	0	0	0	0	0	0	0	0	0	0	0	0	0	0	0	0	0	0	0	0	0	0	0	0	0	0	0	0	0	2	2	0	0	0	0	0	1	0	0	0	0	1	0	0
Migut.G01137.v2.0	8	18	3	9	22	5	12	26	35	2	17	25	16	33	17	6	3	12	4	12	24	1	13	9	6	20	19	5	21	13	3	29	6	35	34	28	20	22	2	14	80	221	181	220	228	141	252	179	224	54	8	1	3	3	0	1	0	0	3	5	0	2	0	0	0	0	0	1	0	3	0	1	0	1	0	0	0	0	1	0
Migut.G01138.v2.0	33	31	51	24	15	12	15	22	21	18	57	36	95	31	48	48	74	38	19	65	113	116	129	104	110	60	67	115	64	139	256	107	141	136	82	157	51	60	114	156	64	33	42	37	24	40	29	37	29	35	8	23	20	15	9	9	3	11	23	13	18	12	14	20	12	52	23	14	13	27	13	17	29	4	7	5	7	13	25	17
Migut.G01139.v2.0	124	123	133	71	59	60	44	99	76	89	90	99	84	92	108	60	44	71	70	46	86	86	69	93	48	67	71	75	56	77	108	114	94	93	89	97	36	54	55	57	70	41	73	84	78	50	42	41	44	105	43	91	59	72	37	46	38	47	42	29	108	216	165	158	170	69	107	171	121	110	78	49	104	46	54	13	49	24	63	49
Migut.G01140.v2.0	0	0	0	0	0	0	0	0	0	0	0	0	0	0	0	0	0	0	0	0	0	0	0	0	0	0	0	0	0	0	0	0	0	0	0	0	0	0	0	0	0	0	0	0	0	0	0	0	0	0	0	0	0	0	0	0	0	0	0	0	0	0	0	0	0	0	0	0	0	0	0	0	0	0	0	0	0	0	0	0
Migut.G01141.v2.0	638	496	220	87	215	128	95	383	248	284	37	63	11	25	23	9	4	16	48	3	10	10	5	2	5	2	5	7	4	4	3	15	8	7	5	15	3	2	3	8	6	13	3	30	19	11	21	16	46	8	1764	1367	576	1686	2926	680	1540	718	1177	1101	548	1986	2980	724	2098	335	1171	1939	1161	1349	19	11	64	13	19	3	2	8	38	24
Migut.G01142.v2.0	0	0	0	0	1	0	1	1	1	1	0	0	0	0	1	0	0	1	0	0	0	4	1	0	0	0	2	0	1	0	1	0	1	2	0	3	1	0	0	1	3	4	0	2	1	2	2	4	1	2	0	0	0	0	0	0	0	0	0	0	0	0	0	0	0	0	0	0	0	0	0	0	0	0	0	0	0	0	0	0
Migut.G01143.v2.0	0	0	0	0	0	0	0	0	0	0	0	0	0	0	0	0	0	0	0	0	0	0	0	0	0	0	0	0	0	0	0	0	0	0	0	0	0	0	0	0	0	0	0	0	0	0	0	0	0	0	0	0	0	0	0	0	0	0	0	0	0	0	0	0	0	0	0	0	0	0	0	0	0	0	0	0	0	0	0	0
Migut.G01144.v2.0	0	0	0	0	0	0	0	0	0	0	0	1	0	1	1	0	0	1	0	0	1	0	3	0	0	0	0	0	0	0	0	0	0	1	0	0	0	0	0	0	1	1	0	0	2	0	0	0	1	1	0	0	0	0	0	0	0	0	0	0	0	0	0	0	0	0	0	0	0	0	0	0	0	0	0	0	0	0	0	0
Migut.G01145.v2.0	0	0	0	0	0	0	0	0	0	0	0	0	0	0	0	0	0	0	0	0	0	0	0	0	0	0	0	0	0	0	0	0	0	0	0	0	0	0	0	0	0	0	0	0	0	0	0	0	0	0	1	1	0	1	0	0	0	0	0	0	5	3	2	0	1	0	0	1	5	2	2	6	5	0	2	1	1	0	2	0
Migut.G01146.v2.0	0	0	0	0	0	0	0	0	0	0	0	0	0	0	0	0	0	0	0	0	0	0	0	0	0	0	0	0	0	0	0	0	0	0	0	0	0	0	0	0	0	0	0	0	0	0	0	0	0	0	0	0	1	0	4	0	1	0	0	1	4	5	1	3	2	9	7	4	1	4	0	1	3	2	1	0	0	0	2	0
Migut.G01147.v2.0	0	0	0	0	0	0	0	0	0	0	0	0	0	0	0	0	0	0	0	0	0	0	0	0	0	0	0	0	0	0	0	0	0	0	0	0	0	0	0	0	0	0	0	0	0	0	0	0	0	0	0	0	0	0	0	0	0	0	0	0	0	0	0	0	0	0	0	0	0	0	0	0	0	0	0	0	0	0	0	0
Migut.G01148.v2.0	0	0	0	0	0	0	0	0	0	0	0	0	0	0	0	0	0	0	0	0	0	0	0	0	0	0	0	0	0	0	0	0	0	0	0	0	0	0	0	0	0	0	0	0	0	0	0	0	0	0	0	0	0	0	0	0	0	0	0	0	0	0	0	0	0	0	0	0	0	0	0	0	0	0	0	0	0	0	0	0
Migut.G01149.v2.0	46	46	42	14	45	41	29	48	43	49	41	37	52	34	34	31	35	41	38	44	36	37	41	32	40	25	34	34	47	32	48	42	43	39	18	49	14	12	43	50	18	17	31	6	12	13	4	15	19	18	25	27	34	22	38	21	34	27	27	28	36	34	25	28	33	20	14	28	27	35	14	14	19	7	4	4	5	4	6	9
Migut.G01150.v2.0	0	0	0	0	0	0	0	0	0	0	0	0	0	0	0	0	0	0	0	0	0	0	0	0	0	0	0	0	0	0	0	0	0	0	0	0	0	0	0	0	0	0	0	0	0	0	0	0	0	0	0	0	0	0	0	0	0	0	0	0	0	0	0	0	0	0	0	0	0	0	0	0	0	0	0	0	0	0	0	0
Migut.G01151.v2.0	0	0	0	0	0	0	0	1	0	0	0	0	0	0	0	0	0	1	0	1	0	1	0	0	1	0	0	0	0	0	0	1	0	0	0	0	0	0	0	0	0	0	0	1	1	0	0	4	0	1	0	0	0	0	1	2	0	1	0	2	0	0	2	0	0	0	0	0	0	0	0	0	0	0	0	0	0	0	0	0
Migut.G01152.v2.0	114	138	90	58	122	36	56	64	66	66	193	192	169	105	91	55	43	59	58	86	166	149	118	131	61	56	71	80	120	117	132	181	231	128	119	129	78	62	77	85	211	334	211	200	156	127	118	158	155	193	6	8	8	5	4	1	2	1	2	4	11	12	4	7	5	3	7	2	6	6	25	21	32	13	9	6	8	7	12	15
Migut.G01153.v2.0	0	0	0	0	0	0	0	0	0	0	0	0	0	0	0	0	0	0	0	0	0	0	0	0	0	0	0	0	0	0	0	0	0	0	0	0	0	0	0	0	0	0	0	0	0	0	0	0	0	0	0	0	0	0	0	0	0	0	0	0	0	0	0	0	0	0	0	0	0	0	0	0	0	0	0	0	0	0	0	0
Migut.G01154.v2.0	0	0	0	0	0	0	0	0	0	0	0	0	0	0	0	0	0	0	0	0	0	0	0	0	0	0	0	0	0	0	0	0	0	0	0	0	0	0	0	0	0	0	0	0	0	0	0	0	0	0	0	0	0	0	0	0	0	0	0	0	0	0	0	0	0	0	0	0	0	0	0	0	0	0	0	0	0	0	0	0
Migut.G01155.v2.0	2	3	0	0	0	0	0	7	2	2	4	1	0	0	0	2	1	0	3	1	0	3	0	0	1	0	0	0	0	0	1	1	0	3	0	1	0	0	1	1	0	0	0	0	0	0	0	0	0	4	0	0	0	0	0	0	0	0	0	0	0	1	1	0	0	0	0	0	0	0	0	0	0	0	0	0	0	0	0	0
Migut.G01156.v2.0	0	0	0	0	0	0	0	0	0	0	0	0	3	0	0	0	0	0	0	2	0	0	0	0	0	0	0	1	0	0	0	0	0	0	0	2	0	0	0	0	0	0	1	0	0	1	0	0	0	0	7	4	2	9	2	0	1	3	0	2	1	11	2	4	5	5	3	1	4	0	3	2	4	4	4	1	1	1	4	1
Migut.G01157.v2.0	39	39	77	25	73	26	30	25	41	23	42	28	58	39	82	37	53	37	24	57	57	58	82	99	55	38	56	42	65	83	65	68	58	117	120	92	48	40	84	91	55	93	126	95	109	86	79	102	166	111	35	33	39	49	49	26	27	38	43	28	38	50	44	52	21	53	34	26	33	52	54	37	164	53	72	41	18	44	80	67
Migut.G01158.v2.0	218	234	247	143	294	107	91	212	164	121	211	154	234	141	294	134	153	142	98	215	261	312	280	293	180	156	186	232	220	338	351	227	311	370	259	357	131	146	318	328	139	169	132	145	141	85	95	107	144	115	122	115	90	108	83	59	43	54	121	81	105	95	111	73	68	60	49	89	54	102	72	39	119	40	51	19	7	30	69	42
Migut.G01159.v2.0	0	0	0	0	0	0	0	0	2	0	0	0	0	0	0	0	0	0	1	0	0	0	0	0	0	0	0	0	0	0	0	0	0	0	0	0	0	0	0	0	2	0	0	0	0	0	0	0	0	0	3	4	5	10	3	2	2	1	6	4	10	4	9	11	5	3	0	3	3	4	1	2	9	2	0	2	1	0	0	1
Migut.G01160.v2.0	266	284	254	125	257	250	196	324	307	212	317	201	265	281	323	192	170	223	204	283	213	226	158	275	166	191	255	174	314	237	156	260	270	180	222	164	138	183	201	129	58	118	58	76	67	52	70	70	83	48	458	340	248	447	439	286	327	378	396	487	267	357	359	452	161	206	180	373	405	374	29	25	86	22	50	11	9	15	64	30
Migut.G01161.v2.0	0	0	0	0	0	0	0	0	0	0	0	0	0	0	0	0	0	0	0	0	0	0	0	0	0	0	0	0	0	0	0	0	0	0	0	0	0	0	0	0	0	0	0	0	0	0	0	0	0	0	0	1	1	1	5	0	0	0	2	0	0	1	0	1	1	3	2	0	1	0	3	1	9	5	6	0	5	1	3	7
Migut.G01162.v2.0	0	0	0	0	0	0	0	0	0	0	0	0	0	0	0	0	0	0	0	0	0	0	0	0	0	0	0	0	0	0	0	0	0	0	0	1	0	0	0	0	0	0	0	0	0	0	0	0	0	0	0	0	0	0	0	0	0	0	0	0	0	0	0	0	0	0	0	0	0	0	0	0	0	0	0	0	0	0	0	0
Migut.G01163.v2.0	0	1	1	0	0	0	0	1	1	0	0	0	0	0	5	0	1	0	0	0	0	1	0	0	0	0	1	0	0	2	0	0	0	0	1	1	1	0	0	0	1	0	1	1	0	0	0	0	0	0	2	0	1	4	5	1	1	1	2	0	0	1	1	2	1	1	2	1	0	2	0	0	1	0	0	0	0	1	2	0
Migut.G01164.v2.0	0	0	0	0	0	0	0	0	0	1	0	0	0	0	0	0	0	0	0	0	0	0	0	0	0	0	0	0	0	0	1	1	0	1	1	0	0	0	0	0	0	1	0	0	0	0	0	0	3	0	0	0	0	0	0	0	0	0	0	0	1	0	1	0	0	0	0	0	0	0	0	0	0	0	1	0	0	0	0	0
Migut.G01165.v2.0	1	0	0	1	0	0	0	0	0	0	0	0	0	0	0	0	0	0	0	0	0	0	0	0	0	0	0	1	0	0	0	0	0	0	0	1	0	0	0	0	0	1	3	4	2	4	4	1	0	3	18	19	6	6	31	7	0	7	0	18	0	19	11	12	15	17	6	20	18	20	5	12	23	10	13	0	4	11	14	14
Migut.G01166.v2.0	2	3	2	0	5	0	0	0	0	0	2	0	0	0	2	0	1	1	1	4	1	1	3	1	5	0	1	5	0	1	1	4	3	3	4	4	1	3	1	1	0	1	2	3	5	2	0	3	3	0	3	0	3	7	0	3	2	1	0	1	2	3	3	0	4	2	1	0	2	0	5	3	10	1	3	1	3	2	5	0
Migut.G01167.v2.0	0	0	0	0	0	0	0	0	0	0	0	1	0	0	0	0	0	0	0	0	0	0	0	0	0	0	0	0	0	0	0	0	0	0	0	0	0	0	0	0	0	0	0	0	0	0	0	0	0	0	4	1	6	1	4	0	0	3	0	2	4	0	7	4	4	9	5	9	2	4	2	17	86	6	10	1	10	10	17	18
Migut.G01168.v2.0	0	0	0	0	0	0	0	0	0	0	0	0	0	0	0	0	0	0	0	2	0	0	0	0	0	0	0	0	0	0	0	0	0	0	0	0	0	0	0	0	0	0	0	0	0	0	0	0	0	0	0	0	0	0	0	0	0	0	0	0	0	0	0	0	0	0	0	0	0	0	0	0	0	0	0	0	0	0	0	0
Migut.G01169.v2.0	52	63	40	19	31	37	29	20	35	25	66	32	55	42	39	38	34	47	40	45	43	39	44	35	41	55	49	41	47	43	47	43	45	35	41	32	53	33	35	45	14	10	12	10	17	13	13	25	15	7	50	50	39	65	50	74	56	62	73	81	46	72	39	63	43	35	39	74	59	62	17	8	34	8	13	3	5	10	17	14
Migut.G01170.v2.0	0	0	0	0	0	0	0	0	0	0	0	0	0	0	0	0	0	0	0	0	0	0	0	0	0	0	0	0	0	0	0	0	0	0	0	0	0	0	0	0	0	0	0	0	0	0	0	0	0	0	0	0	0	0	0	0	0	0	0	0	0	0	0	0	0	0	0	0	0	0	0	0	0	0	0	0	0	0	0	0
Migut.G01171.v2.0	0	0	0	0	0	0	0	0	0	0	0	0	0	0	0	0	0	0	0	0	0	0	0	0	0	0	0	0	0	0	0	0	0	0	0	0	0	0	0	0	0	0	0	0	0	0	0	0	0	0	0	0	0	0	0	0	0	0	0	0	0	0	0	0	0	0	0	0	0	0	0	0	0	0	0	0	0	0	0	0
Migut.G01172.v2.0	0	0	1	0	0	2	0	0	0	0	5	1	0	1	1	0	1	0	0	0	1	1	0	1	0	0	1	3	0	1	0	1	2	1	2	0	0	0	0	0	0	3	2	2	1	0	0	0	2	0	0	0	0	0	0	0	0	0	1	1	0	0	0	0	0	1	0	0	0	0	0	0	2	1	0	0	0	0	0	1
Migut.G01173.v2.0	0	0	0	0	0	0	0	0	0	0	0	0	1	0	0	0	0	0	0	0	0	0	0	0	0	0	0	0	0	0	0	0	0	0	0	0	0	0	0	0	0	1	0	1	0	0	0	0	0	0	0	0	0	0	0	0	0	0	0	0	0	0	0	0	0	0	0	0	0	0	0	0	1	0	0	0	0	0	0	0
Migut.G01174.v2.0	257	237	220	135	245	116	88	161	152	154	324	218	283	240	185	121	102	132	125	205	248	227	176	198	117	126	140	166	169	193	251	242	264	186	198	209	109	103	161	184	119	94	104	74	60	42	47	52	75	38	326	359	307	248	229	225	178	175	173	197	253	392	217	207	167	210	155	246	177	192	94	68	166	47	55	30	36	33	60	44
Migut.G01175.v2.0	2	7	6	6	8	4	2	4	4	5	6	13	19	9	9	14	7	4	6	12	9	11	16	16	13	12	8	16	10	31	25	6	9	19	23	28	6	12	18	24	4	7	4	7	5	3	4	3	7	1	2	7	5	3	0	4	5	2	3	3	2	4	2	2	2	8	4	7	5	4	3	1	4	1	4	0	1	3	2	8
Migut.G01176.v2.0	2	2	2	0	5	0	1	0	4	3	3	9	8	0	3	6	6	4	2	3	1	2	4	8	4	1	5	10	2	2	4	4	6	8	2	3	1	3	0	3	7	11	15	19	16	6	15	18	8	6	1	2	3	5	4	2	12	3	1	6	6	6	12	2	5	18	4	2	5	7	15	15	25	10	14	1	11	10	16	22
Migut.G01177.v2.0	3	2	4	0	2	1	0	1	0	1	2	1	1	0	2	1	0	2	0	1	0	2	1	4	4	0	1	3	7	0	3	0	1	1	1	1	0	2	4	0	0	0	5	1	1	0	0	3	3	0	7	2	4	0	3	5	2	0	0	0	5	0	2	2	0	1	1	0	5	1	2	0	0	1	1	0	1	1	3	1
Migut.G01178.v2.0	0	0	0	0	1	0	0	1	0	0	0	2	0	1	0	0	1	0	0	1	1	1	0	2	0	2	0	1	0	0	0	0	2	0	1	3	4	1	0	1	0	1	0	0	1	0	0	0	0	0	0	0	0	0	0	0	0	0	0	0	0	0	0	0	0	0	0	0	0	0	0	0	0	0	0	0	0	0	0	0
Migut.G01179.v2.0	108	122	121	70	97	84	81	107	105	75	149	100	151	113	133	97	109	104	96	147	134	161	133	186	122	127	154	144	114	178	174	128	159	204	170	158	79	103	136	185	286	337	377	381	378	279	330	380	341	318	93	75	56	86	111	64	84	64	101	72	85	86	142	105	72	99	61	103	94	105	112	83	293	88	117	27	37	70	220	150
Migut.G01180.v2.0	2	1	1	1	2	1	0	5	0	3	1	2	1	0	1	1	0	0	0	0	1	1	1	2	0	0	0	0	0	4	0	0	3	1	2	2	1	3	1	2	1	0	0	1	1	0	0	0	3	0	0	0	0	0	0	0	0	0	0	1	0	0	0	0	0	1	0	0	1	1	0	0	0	0	0	0	0	0	0	0
Migut.G01181.v2.0	0	0	0	0	0	0	0	0	0	0	0	0	0	0	0	0	0	0	0	0	0	0	0	0	0	0	0	0	0	0	0	0	0	0	0	0	0	0	0	0	0	0	0	0	0	0	0	0	0	0	0	0	0	0	0	0	0	1	0	0	0	0	0	0	0	0	0	0	0	0	0	0	0	0	0	0	0	0	0	0
Migut.G01182.v2.0	0	0	0	0	0	0	0	0	0	0	0	0	0	0	0	0	0	0	0	0	0	0	0	0	0	0	0	0	0	0	0	0	1	0	0	0	0	0	0	0	0	0	0	0	0	0	0	0	1	0	1	0	0	1	0	2	0	0	2	0	0	1	0	1	0	0	0	0	0	2	0	0	1	2	1	0	0	0	0	0
Migut.G01183.v2.0	0	1	2	0	0	1	0	0	0	0	2	0	0	0	1	2	1	0	0	0	0	2	1	0	0	1	1	1	1	0	0	0	1	1	2	2	0	0	0	2	0	0	1	0	0	0	1	0	1	1	0	0	0	0	0	0	0	0	0	0	0	0	0	0	0	0	0	0	0	0	0	0	0	0	0	0	0	0	0	0
Migut.G01184.v2.0	0	0	0	0	0	0	0	0	0	0	0	0	0	0	0	0	0	0	0	0	0	0	0	0	0	0	0	0	0	0	0	0	0	0	0	0	0	0	0	0	0	0	0	0	0	0	0	0	0	0	0	0	0	0	0	0	0	0	0	0	0	0	0	0	0	0	0	0	0	0	0	0	0	0	0	0	0	0	0	0
Migut.G01185.v2.0	0	0	0	0	0	0	0	0	0	0	0	0	0	0	0	0	0	0	0	0	0	0	0	0	0	0	0	0	0	0	0	0	0	0	0	0	0	0	0	0	0	0	0	0	0	0	0	0	0	0	0	0	0	0	0	0	0	0	0	0	0	0	0	0	0	0	0	0	0	0	0	0	0	0	0	0	0	0	0	0
Migut.G01186.v2.0	0	0	0	0	0	0	0	0	0	0	0	0	0	0	0	0	0	0	0	0	0	0	0	0	0	0	0	0	0	0	0	0	0	0	0	0	0	0	0	0	0	0	0	0	0	0	0	0	0	0	0	0	0	0	0	0	0	0	0	0	0	0	0	0	0	0	0	0	0	0	0	0	0	0	0	0	0	0	0	0
Migut.G01187.v2.0	0	0	0	0	0	0	0	0	0	0	0	0	0	0	0	0	0	0	0	0	0	0	0	0	0	0	0	0	0	0	0	0	0	0	0	0	0	0	0	0	0	0	0	0	0	0	0	0	0	0	0	0	0	0	0	0	0	0	0	0	0	0	0	0	0	0	0	0	0	0	0	0	1	0	0	0	0	0	0	0
Migut.G01188.v2.0	0	0	0	0	0	0	0	0	0	0	0	0	0	0	0	0	0	0	0	0	0	0	0	0	0	0	0	0	0	0	0	0	0	0	0	0	0	0	0	0	0	0	0	0	0	0	0	0	0	0	0	0	0	0	0	0	0	0	0	0	0	0	0	0	0	0	0	0	0	0	0	0	0	0	0	0	0	0	0	0
Migut.G01189.v2.0	171	168	224	93	155	122	103	161	106	112	206	111	182	165	155	160	204	152	93	275	234	244	292	290	293	175	248	279	195	270	269	242	268	324	307	325	189	212	209	296	165	199	251	169	201	96	131	161	185	99	74	134	173	133	88	54	45	73	73	61	104	144	121	108	83	66	68	65	29	57	106	91	158	114	111	48	87	77	84	82
Migut.G01190.v2.0	0	0	0	0	0	0	0	0	0	0	0	0	0	0	0	0	0	0	0	0	0	0	0	0	0	0	0	0	0	0	0	0	0	0	0	0	0	0	0	0	0	0	0	0	0	0	0	0	0	0	0	0	0	0	0	0	0	0	0	0	0	0	0	0	0	0	0	0	0	0	0	0	0	0	0	0	0	0	0	0
Migut.G01191.v2.0	0	0	0	0	0	0	0	0	0	0	0	0	0	0	0	0	0	0	0	0	0	0	0	0	0	0	0	0	0	0	0	0	0	0	0	0	0	0	0	0	0	0	0	0	0	0	0	0	0	0	0	0	0	0	0	0	0	0	0	0	0	0	0	0	0	0	0	0	0	0	0	0	0	0	0	0	0	0	0	0
Migut.G01192.v2.0	0	0	0	0	0	0	0	0	0	0	0	0	0	0	0	0	0	0	0	0	0	0	0	0	0	0	0	0	0	0	0	0	0	0	0	0	0	0	0	0	0	0	0	0	0	0	0	0	0	0	0	0	0	0	0	0	0	0	0	0	0	0	0	0	0	0	0	0	0	0	0	0	0	0	0	0	0	0	0	0
Migut.G01193.v2.0	0	0	0	0	0	0	0	0	0	0	0	0	0	0	0	0	0	0	0	0	0	0	0	0	0	0	0	0	0	0	0	0	0	0	0	0	0	0	0	0	0	0	0	0	0	0	0	0	0	0	0	0	0	0	0	0	0	0	0	0	0	0	0	0	0	0	0	0	0	0	0	0	0	0	0	0	0	0	0	0
Migut.G01194.v2.0	0	0	0	0	0	0	0	0	0	0	0	0	0	0	0	0	0	0	0	0	0	0	0	0	0	0	0	0	0	0	0	0	0	0	0	0	0	0	0	0	0	0	0	0	0	0	0	0	0	0	0	0	0	0	0	0	0	0	0	0	0	0	0	0	0	0	0	0	0	0	0	0	0	0	0	0	0	0	0	0
Migut.G01195.v2.0	0	0	1	0	0	0	0	0	0	0	0	0	0	0	0	0	0	0	0	0	0	0	0	0	0	0	0	0	0	0	0	0	0	0	0	0	0	0	0	0	0	0	0	0	0	0	0	0	0	0	0	0	0	0	0	0	0	0	0	0	0	0	0	0	0	1	0	0	0	0	0	0	0	0	0	0	0	0	0	0
Migut.G01196.v2.0	0	0	0	0	0	0	0	0	0	0	0	0	0	0	0	0	0	0	0	0	0	0	0	0	0	0	0	0	0	0	0	0	0	0	0	0	0	0	0	0	0	0	0	0	0	0	0	0	0	0	0	0	0	0	0	0	0	0	0	0	0	0	0	0	0	0	0	0	0	0	0	0	0	0	0	0	0	0	0	0
Migut.G01197.v2.0	180	232	163	134	80	57	52	74	54	92	216	145	237	91	74	51	87	63	45	151	247	250	202	201	111	72	111	165	109	148	358	302	294	202	195	211	70	87	91	203	273	219	153	109	104	60	72	101	113	47	122	123	107	154	86	89	87	142	100	126	90	119	101	99	64	134	88	105	97	95	87	81	187	68	64	37	64	60	84	88
Migut.G01198.v2.0	0	0	0	0	0	0	0	0	0	0	0	0	0	0	0	0	0	0	0	0	0	0	0	0	0	0	0	0	0	0	0	0	0	0	0	0	0	0	0	0	0	0	0	0	0	0	0	0	0	0	0	0	0	0	0	0	0	0	0	0	0	0	0	0	0	0	0	0	0	0	0	1	0	0	0	0	0	0	0	0
Migut.G01199.v2.0	6	6	5	0	4	1	1	2	2	2	4	0	2	1	2	0	4	1	0	1	3	1	3	2	0	2	4	0	2	0	3	4	9	4	0	0	3	0	0	1	5	5	5	3	1	2	0	3	3	2	0	0	0	2	0	1	0	1	0	1	3	3	3	0	4	0	1	0	0	1	1	5	7	0	1	0	1	0	7	0
Migut.G01200.v2.0	0	0	0	0	0	0	0	0	0	0	0	0	0	0	0	0	0	0	0	0	0	0	0	0	0	0	0	0	0	0	0	0	0	0	0	0	0	0	0	0	0	2	4	4	4	5	4	5	1	2	0	0	0	0	0	0	0	0	0	0	0	0	0	0	0	0	0	0	0	0	0	0	0	0	1	1	0	0	0	0
Migut.G01201.v2.0	3	16	18	4	11	5	7	10	2	6	7	4	7	6	11	3	4	5	4	6	11	10	9	17	8	4	12	9	6	11	9	13	10	8	14	10	6	7	6	9	4	14	5	8	7	3	4	4	7	2	7	7	10	8	13	0	5	5	9	2	12	5	14	3	7	11	10	5	3	8	8	4	12	6	3	4	3	6	10	12
Migut.G01202.v2.0	4	2	1	0	0	2	3	3	1	0	3	2	2	2	2	0	6	2	4	5	5	0	3	1	3	4	2	4	0	1	3	0	1	3	1	5	0	1	4	7	0	6	2	0	0	0	2	4	2	1	2	3	1	4	1	2	1	0	1	1	2	1	6	0	4	2	0	0	1	2	0	0	4	1	0	0	0	0	0	0
Migut.G01203.v2.0	1	2	0	0	0	0	0	0	0	0	0	0	0	0	0	0	0	0	0	0	0	0	0	0	0	0	0	0	0	0	0	0	0	1	0	0	1	0	0	0	0	0	0	1	0	0	0	0	0	0	0	0	0	0	0	0	0	0	0	0	0	0	0	0	0	0	0	0	0	0	0	0	0	0	0	0	0	0	0	0
Migut.G01204.v2.0	0	0	0	0	0	0	0	0	0	0	0	0	0	0	0	0	0	0	0	0	0	0	0	0	0	0	0	0	0	0	0	0	0	0	0	0	0	0	0	0	0	0	0	0	0	0	0	0	0	0	0	0	0	0	0	0	0	0	0	0	0	0	0	0	0	0	0	0	0	0	0	0	1	0	0	0	0	0	0	0
Migut.G01205.v2.0	0	0	0	0	0	0	0	0	0	0	0	0	1	2	0	0	0	0	0	1	1	2	0	0	0	0	0	0	0	0	0	0	0	0	0	0	0	0	0	0	2	0	0	0	0	0	0	0	0	0	0	0	0	2	0	0	0	0	0	0	0	0	0	0	2	0	0	0	0	0	0	2	0	0	1	0	0	0	0	0
Migut.G01206.v2.0	1	0	0	0	0	0	0	0	0	0	0	0	0	0	0	0	0	0	0	2	0	0	0	0	1	0	0	0	0	1	0	1	0	0	0	0	0	0	0	0	0	0	0	1	0	0	0	0	1	0	0	0	0	0	0	0	0	0	0	0	0	0	0	0	0	0	0	0	0	0	0	0	1	0	0	0	0	0	0	0
Migut.G01207.v2.0	0	0	0	1	0	0	0	0	0	0	1	0	0	0	0	0	0	0	0	0	0	0	0	0	0	0	0	0	0	0	0	1	2	0	0	0	0	0	0	0	0	0	0	0	0	0	0	0	0	0	0	0	0	1	0	0	0	0	0	0	1	0	0	0	0	0	1	0	0	0	0	0	0	0	0	0	0	0	0	0
Migut.G01208.v2.0	0	0	0	0	0	0	0	0	0	0	0	0	0	0	0	0	0	0	0	0	0	0	0	0	0	0	0	0	0	0	0	0	0	0	0	0	0	0	0	0	0	0	0	0	0	0	0	0	0	0	0	0	0	0	0	0	0	0	0	0	0	0	0	0	0	0	0	0	0	0	0	0	0	0	0	0	0	0	0	0
Migut.G01209.v2.0	5	3	4	1	5	2	5	7	3	5	4	4	7	6	1	3	2	6	3	8	3	4	2	2	0	2	3	2	1	0	0	7	6	6	10	3	2	5	2	4	2	5	7	9	8	6	8	2	5	2	0	0	0	0	0	0	0	0	0	0	0	0	0	0	0	0	0	0	0	0	1	0	0	0	0	0	0	0	0	0
Migut.G01210.v2.0	1	2	6	10	7	4	4	3	8	4	6	4	7	1	4	5	2	2	2	12	2	4	4	1	5	6	6	8	9	11	2	17	3	6	10	14	6	9	3	10	4	7	14	5	1	2	6	3	11	14	1	0	0	0	0	0	1	1	0	0	0	0	10	0	1	0	1	1	1	1	0	0	0	0	0	0	0	1	0	2
Migut.G01211.v2.0	1	0	0	0	0	0	0	1	0	0	0	1	0	0	0	0	0	1	1	0	0	1	0	1	0	0	0	0	0	0	0	0	0	0	2	0	0	1	0	0	0	2	3	0	1	0	1	1	2	0	0	0	0	0	0	0	0	0	0	0	0	0	2	0	0	0	0	0	0	0	0	0	0	0	0	0	0	2	0	2
Migut.G01212.v2.0	0	0	0	0	0	0	0	0	0	0	0	0	0	0	0	0	0	0	0	0	0	0	0	0	0	0	0	0	0	0	0	0	0	0	0	0	0	0	0	0	0	0	0	0	0	0	0	1	0	0	0	0	0	0	0	0	0	0	0	0	0	0	0	0	0	0	0	0	0	0	0	0	0	0	0	0	0	0	0	0
Migut.G01213.v2.0	1	0	0	0	0	0	0	0	0	0	0	1	0	1	0	0	0	0	0	0	0	0	0	0	0	0	0	2	0	1	0	0	0	0	1	1	2	0	1	0	0	0	0	0	0	0	0	0	0	3	0	2	2	4	0	0	2	1	0	0	0	0	10	0	13	0	4	0	1	1	0	0	0	0	0	2	0	1	0	0
Migut.G01214.v2.0	0	0	0	0	0	0	0	0	0	0	0	0	0	0	0	0	0	0	0	0	0	0	0	0	0	0	0	0	0	0	0	0	0	0	0	0	0	0	0	0	2	0	2	1	0	0	1	5	0	0	0	0	0	0	0	0	0	0	0	0	0	0	0	0	0	0	0	0	0	0	0	0	0	0	0	0	0	0	0	0
Migut.G01215.v2.0	0	0	0	0	0	0	0	0	0	0	0	0	0	0	0	0	0	0	0	0	0	0	0	0	0	0	0	0	0	0	0	0	0	0	0	0	0	0	0	0	0	0	0	0	0	0	0	0	0	0	0	0	0	0	0	0	0	0	0	0	0	0	0	0	0	0	0	0	0	0	0	0	0	0	0	0	0	0	0	0
Migut.G01216.v2.0	0	0	0	0	0	0	0	0	0	0	0	0	0	0	0	0	0	0	0	0	0	0	0	0	0	0	0	0	0	0	0	0	0	0	0	0	0	0	0	0	0	0	0	0	0	0	0	0	0	0	0	0	0	0	0	0	0	0	0	0	0	0	0	0	0	0	0	0	0	0	0	0	0	0	0	0	0	0	0	0
Migut.G01217.v2.0	0	0	0	0	0	0	0	0	0	0	0	0	0	0	0	0	0	0	0	0	0	0	0	0	0	0	0	0	0	0	0	0	0	0	0	0	0	0	0	0	0	0	0	0	0	0	0	0	0	0	0	0	0	0	0	0	0	0	0	0	0	0	0	0	0	0	0	0	0	0	0	0	0	0	0	0	0	0	0	0
Migut.G01218.v2.0	0	1	0	0	1	0	0	0	1	0	0	0	0	0	0	0	0	0	1	0	0	0	0	0	0	0	0	0	0	0	0	0	0	1	0	0	0	0	0	0	1	1	2	4	1	1	1	4	3	1	2	2	2	1	1	0	3	0	1	0	1	0	11	1	1	0	2	0	0	0	1	2	2	0	0	3	0	0	0	0
Migut.G01219.v2.0	55	39	51	13	49	27	31	56	45	41	51	43	41	52	52	43	29	44	55	68	64	54	43	58	57	56	48	59	45	69	50	41	50	78	53	70	50	40	46	46	30	19	30	42	31	20	27	31	24	9	9	8	4	2	8	4	6	6	3	4	13	11	8	9	10	9	5	14	9	6	6	5	7	4	1	1	0	3	15	4
Migut.G01220.v2.0	20	27	24	11	18	18	16	41	29	17	41	26	28	35	27	23	22	23	23	24	51	33	21	37	23	25	16	32	25	34	48	24	36	44	33	38	15	25	28	25	22	20	27	33	18	15	17	10	28	13	8	4	7	3	3	4	8	7	3	5	4	4	2	4	4	10	6	2	2	4	2	0	3	1	4	1	0	0	3	0
Migut.G01221.v2.0	2	0	0	0	0	0	0	0	1	1	0	2	0	0	0	0	0	1	1	0	0	0	0	0	1	1	0	0	0	0	0	0	1	0	0	0	0	0	0	0	0	0	0	0	0	0	0	0	0	0	0	0	0	0	0	0	0	0	0	0	0	0	0	0	0	0	0	0	0	0	0	0	1	0	0	0	0	0	0	1
Migut.G01222.v2.0	84	78	81	51	118	63	56	96	57	63	104	65	100	62	121	65	78	68	57	117	87	103	113	128	103	63	82	132	126	172	131	138	117	159	135	190	81	73	145	168	104	93	99	82	117	66	71	111	146	129	51	57	45	84	109	52	43	58	78	75	50	59	88	67	67	59	59	76	58	96	54	39	90	39	29	18	24	37	62	61
Migut.G01223.v2.0	0	0	0	0	0	0	0	0	0	0	0	0	0	0	0	0	0	0	0	0	0	0	0	0	0	0	0	0	0	0	0	0	0	0	0	0	0	0	0	0	0	0	0	0	0	0	0	0	0	0	0	0	0	0	0	0	0	0	0	0	0	0	0	0	0	0	0	0	0	0	0	0	0	0	0	0	0	0	0	0
Migut.G01224.v2.0	11	9	16	2	10	2	1	58	9	8	14	13	14	6	3	10	13	12	1	10	21	16	22	25	17	2	10	20	9	24	18	14	7	19	15	21	4	12	6	19	3	6	11	8	2	4	3	2	20	2	63	45	40	74	87	49	41	36	67	56	69	125	132	65	290	41	133	79	68	86	8	17	32	12	17	12	4	15	13	10
Migut.G01225.v2.0	0	0	0	0	0	0	0	0	0	0	0	0	0	0	0	0	0	0	0	0	0	0	0	0	0	0	0	0	0	0	0	0	0	0	0	0	0	0	0	0	0	0	0	0	0	0	0	0	0	0	1	0	0	2	2	0	4	0	2	2	0	0	1	0	1	0	2	0	0	0	0	0	0	0	0	0	0	0	0	0
Migut.G01226.v2.0	0	0	0	0	0	0	0	0	0	0	0	0	0	0	0	0	0	0	0	0	0	0	0	0	0	0	0	0	0	0	0	0	0	0	0	0	0	0	0	0	0	0	0	0	0	0	0	0	0	0	0	0	0	0	0	0	0	0	0	0	0	0	0	0	0	0	0	0	0	0	0	0	0	0	0	0	0	0	0	0
Migut.G01227.v2.0	19	9	11	6	16	9	11	27	23	13	25	21	24	27	33	14	8	19	20	14	28	22	10	20	11	11	14	17	29	13	17	20	33	24	23	24	17	19	26	23	17	11	12	11	9	5	8	9	10	4	11	7	4	1	2	3	4	0	2	0	1	3	6	3	2	1	2	1	5	1	2	5	4	0	1	2	0	0	0	0
Migut.G01228.v2.0	0	0	0	0	0	0	0	1	0	0	0	0	0	0	0	1	0	0	0	0	0	0	0	0	0	0	0	0	0	0	0	0	0	1	0	1	0	0	0	0	3	10	13	14	5	3	0	17	6	5	0	1	0	0	0	0	1	0	0	0	0	0	1	1	0	0	0	0	0	0	0	0	0	0	0	1	0	2	1	0
Migut.G01229.v2.0	0	1	0	0	0	0	0	0	0	0	0	0	0	0	0	0	0	0	1	0	1	0	0	0	0	0	0	1	0	2	2	0	0	0	0	0	0	1	0	0	2	2	2	0	3	0	0	1	0	0	0	2	0	0	0	0	0	0	2	0	0	1	3	0	0	0	1	0	0	0	1	0	1	0	0	0	0	1	1	0
Migut.G01230.v2.0	0	0	0	0	0	0	0	0	0	0	0	0	0	0	0	0	0	0	0	0	0	0	0	0	0	0	0	1	0	2	0	0	0	0	0	0	0	0	0	0	0	0	0	0	1	0	0	0	0	0	0	0	0	0	1	0	0	0	0	0	0	0	2	0	0	0	0	0	0	1	0	0	0	0	0	0	0	0	0	0
Migut.G01231.v2.0	0	0	0	0	0	0	0	0	0	0	0	0	0	0	0	0	0	0	0	0	0	0	0	0	0	0	0	0	0	0	0	0	0	0	0	0	0	0	0	0	1	0	0	0	0	0	0	0	0	0	0	0	0	0	0	0	0	0	0	0	0	0	0	0	0	0	0	0	0	0	0	0	0	0	0	0	0	0	0	0
Migut.G01232.v2.0	33	53	57	11	71	8	14	42	32	27	17	20	24	6	28	12	12	10	11	16	18	31	21	23	24	19	14	27	20	27	31	30	29	43	39	38	33	23	29	33	13	20	19	32	16	16	13	13	46	11	38	29	43	66	85	18	69	21	20	19	36	68	477	20	277	16	137	40	39	55	4	4	19	9	12	16	4	11	15	8
Migut.G01233.v2.0	1	0	0	0	0	0	0	0	0	1	5	1	1	0	1	0	0	0	0	2	2	3	1	1	1	1	2	1	0	2	3	1	2	1	0	0	1	0	1	1	4	3	1	2	4	1	0	5	0	1	0	0	0	1	0	1	0	0	1	1	2	0	2	0	0	1	0	0	3	2	3	0	1	0	1	0	0	0	2	0
Migut.G01234.v2.0	0	0	0	0	1	0	0	0	0	0	1	1	0	1	0	0	0	0	0	1	0	0	0	0	0	0	0	0	0	0	1	2	0	1	0	1	0	1	1	0	1	0	0	0	1	0	0	0	0	0	0	2	0	0	0	0	0	0	0	0	3	0	1	0	0	0	0	0	1	3	1	0	2	0	1	1	0	1	0	0
Migut.G01235.v2.0	2	0	0	1	1	1	0	4	0	0	2	2	0	6	0	0	1	1	0	2	3	0	0	1	4	1	2	1	1	0	1	2	1	0	1	0	1	0	0	1	1	5	1	3	2	3	1	4	2	0	22	47	14	8	0	5	15	9	16	0	27	13	29	17	11	21	17	7	30	23	52	34	86	12	16	13	4	53	22	58
Migut.G01236.v2.0	19	9	17	10	7	7	7	19	5	11	10	6	8	12	8	14	10	19	8	12	7	18	21	15	19	11	11	25	12	16	11	14	25	24	18	18	16	9	15	25	20	35	33	35	21	20	22	36	18	17	0	0	3	3	1	1	2	1	1	2	1	2	1	2	0	1	2	0	1	0	1	2	4	0	2	1	1	1	9	8
Migut.G01237.v2.0	0	0	0	0	0	0	0	0	0	1	0	1	1	0	0	0	1	0	1	1	0	0	1	0	0	0	0	1	0	0	1	0	0	1	0	1	1	0	0	0	1	0	0	2	1	1	1	0	1	0	1	1	1	5	0	1	0	4	0	1	1	2	1	1	6	2	0	2	0	2	3	3	6	3	1	2	0	2	6	2
Migut.G01238.v2.0	0	0	0	0	0	0	0	0	0	0	0	0	0	0	0	0	0	0	0	0	0	0	1	0	0	1	0	0	1	1	0	0	0	0	0	0	0	0	0	0	0	0	0	0	0	0	0	0	0	0	0	0	0	0	0	0	0	0	0	0	0	0	0	0	0	0	0	0	0	0	1	0	0	0	0	0	0	0	0	0
Migut.G01239.v2.0	24	7	6	6	4	3	4	23	3	9	7	7	21	20	3	8	5	8	7	4	11	3	3	2	15	5	2	16	7	13	0	1	11	6	18	4	9	7	7	7	21	22	9	27	6	30	18	2	33	12	0	2	2	2	1	2	0	1	0	0	1	1	2	1	1	0	0	0	1	2	1	7	4	5	0	0	0	2	3	2
Migut.G01240.v2.0	0	0	0	0	0	0	0	0	0	0	0	0	0	0	0	0	0	0	0	0	0	0	0	0	0	0	0	0	0	0	0	0	0	0	0	0	0	0	0	0	0	0	0	0	0	0	0	0	0	0	0	0	0	0	0	0	0	0	0	0	0	0	0	0	0	0	0	0	0	0	0	0	0	0	0	0	0	0	0	0
Migut.G01241.v2.0	0	0	0	0	0	0	0	0	0	0	0	0	0	0	0	0	0	0	0	0	0	0	0	0	0	0	0	0	0	0	0	0	0	0	0	0	0	0	0	0	0	0	0	0	0	0	0	0	0	0	0	0	0	0	0	0	0	0	0	0	0	0	0	0	0	0	0	0	0	0	0	1	0	0	0	0	0	0	0	0
Migut.G01242.v2.0	0	0	0	0	0	0	0	0	0	0	0	0	0	0	0	0	0	0	0	0	0	0	0	0	0	0	0	0	0	0	0	0	0	0	0	0	0	0	0	0	0	0	0	0	0	0	0	0	0	0	0	0	0	0	0	0	0	0	0	0	0	0	0	0	0	0	0	0	0	0	0	0	0	0	0	0	0	0	0	0
Migut.G01243.v2.0	0	0	0	0	0	0	0	0	0	0	0	0	0	0	0	0	0	0	0	0	0	0	0	0	0	0	0	0	0	0	0	0	0	0	0	0	0	0	0	0	0	0	0	0	0	0	0	0	0	0	0	0	0	0	0	0	0	0	0	0	0	0	0	0	0	0	0	0	0	0	0	0	0	0	0	0	0	0	0	0
Migut.G01244.v2.0	0	0	0	0	0	0	0	0	0	0	0	0	0	0	0	0	0	0	0	0	0	0	0	0	0	0	0	0	0	0	0	0	0	0	0	0	0	0	0	0	0	0	0	0	0	0	0	0	0	0	0	0	0	0	0	0	0	0	0	0	0	0	0	0	0	0	0	0	0	0	0	0	0	0	0	0	0	0	0	0
Migut.G01245.v2.0	76	31	36	69	10	50	54	70	47	61	50	57	86	25	12	33	64	39	26	51	67	84	64	30	47	26	23	41	42	44	118	63	41	52	48	21	20	16	21	25	89	26	24	8	18	14	15	23	14	6	28	38	46	27	10	17	18	13	15	10	71	17	28	8	21	21	10	13	28	24	11	6	8	4	6	0	3	2	23	3
Migut.G01246.v2.0	0	0	0	0	1	0	0	0	0	0	0	0	0	0	0	0	0	0	0	0	0	0	0	0	0	0	0	0	0	0	0	0	0	0	0	0	0	0	0	0	0	0	0	0	0	0	0	0	0	0	0	0	0	0	0	0	0	0	0	0	0	0	0	0	0	0	0	0	0	0	0	0	0	0	0	0	0	0	0	0
Migut.G01247.v2.0	0	0	0	0	0	0	0	0	0	0	0	0	0	0	0	0	0	0	0	0	0	0	0	0	0	0	0	0	0	0	0	0	0	0	0	0	0	0	0	0	0	0	0	0	0	0	0	0	0	0	0	0	0	0	0	0	0	0	0	0	0	0	0	0	0	0	0	0	0	0	0	0	0	0	0	0	0	0	0	0
Migut.G01248.v2.0	0	3	2	3	4	3	5	3	2	8	0	1	2	0	0	3	0	0	4	3	1	2	2	2	4	0	2	2	1	1	0	4	0	0	0	6	0	1	1	0	3	4	2	8	1	5	4	1	4	2	0	0	0	0	0	0	0	0	2	0	1	2	0	0	0	0	1	0	1	0	0	1	0	2	1	0	0	0	0	0
Migut.G01249.v2.0	0	0	0	0	0	0	0	0	0	0	0	0	0	0	0	0	0	0	0	0	0	0	0	0	0	0	0	0	0	0	0	0	0	0	0	0	0	0	0	0	0	0	0	0	0	0	0	0	0	0	0	0	0	0	0	0	0	0	0	0	0	0	0	0	0	0	0	0	0	0	0	0	0	0	0	0	0	0	0	0
Migut.G01250.v2.0	0	0	0	0	0	0	0	0	0	0	0	0	0	0	0	0	0	0	0	0	0	0	0	0	0	0	0	0	0	0	0	0	0	0	0	0	0	0	0	0	2	1	0	0	1	0	0	0	0	0	0	0	0	0	0	0	0	0	0	0	0	0	0	0	0	0	0	0	0	0	0	0	1	0	0	2	0	1	0	0
Migut.G01251.v2.0	0	0	0	0	0	0	0	0	0	0	0	0	0	0	0	0	0	0	0	0	0	0	0	0	0	0	0	0	0	0	0	0	0	0	0	0	0	0	0	0	0	0	0	0	0	0	0	0	0	0	0	0	0	0	0	0	0	0	0	0	0	0	0	0	0	0	0	0	0	0	0	0	0	0	0	0	0	0	0	0
Migut.G01252.v2.0	0	0	0	0	0	0	0	0	0	0	0	0	0	0	0	0	0	0	0	0	0	0	0	0	0	0	0	0	0	0	0	0	0	0	0	0	0	0	0	0	0	0	1	0	0	0	0	0	0	0	0	0	0	0	0	0	0	0	0	0	0	0	0	0	0	0	0	0	1	0	0	1	0	0	1	0	0	1	0	0
Migut.G01253.v2.0	0	0	0	0	0	0	0	0	0	0	0	0	0	0	0	0	0	0	0	0	0	0	0	0	0	0	0	0	0	0	0	0	0	0	0	0	0	0	0	0	0	0	0	0	0	0	0	0	0	0	0	0	0	0	0	0	0	0	0	0	0	0	0	0	0	0	0	0	0	0	0	0	0	0	0	0	0	0	0	0
Migut.G01254.v2.0	0	0	0	0	0	0	0	0	0	0	0	0	0	0	0	0	0	0	0	0	0	0	0	0	0	0	0	0	0	0	0	0	0	0	0	0	0	0	0	0	0	0	0	1	0	0	0	0	0	0	0	0	0	0	0	0	0	0	0	0	0	0	0	0	0	0	0	0	0	0	0	0	1	0	0	0	0	0	0	0
Migut.G01255.v2.0	0	0	0	0	0	0	0	0	0	0	0	0	0	0	0	0	0	0	0	0	0	0	0	0	0	0	0	0	0	0	0	0	0	0	0	0	0	0	0	0	0	0	0	0	0	0	0	0	0	0	0	0	0	0	0	0	0	0	0	0	0	0	0	0	0	0	0	0	0	0	0	0	0	0	0	0	0	0	0	0
Migut.G01256.v2.0	0	0	0	0	0	0	0	0	0	0	0	0	0	0	0	0	0	0	0	0	0	0	0	0	0	0	0	0	0	0	0	0	0	0	0	0	0	0	0	0	0	0	0	0	0	0	0	0	0	0	0	0	0	0	0	0	0	0	0	0	0	0	0	0	0	0	0	0	0	0	0	0	0	0	0	0	0	0	0	0
Migut.G01257.v2.0	0	0	0	0	0	0	0	0	0	0	0	0	0	0	0	0	0	0	0	0	0	0	0	0	0	0	0	0	0	0	0	0	0	0	0	0	0	0	0	0	1	0	0	0	0	0	0	0	0	0	0	0	0	0	0	0	0	0	0	0	0	0	0	0	0	0	0	0	0	0	0	0	0	0	0	0	0	0	0	0
Migut.G01258.v2.0	0	1	0	0	0	0	0	0	0	0	0	0	0	0	0	0	0	0	0	0	0	0	0	0	0	0	0	0	0	0	0	0	0	0	0	0	0	0	0	0	0	0	0	0	0	0	0	0	0	0	0	0	0	0	0	0	0	0	0	0	0	0	0	0	0	0	0	0	0	0	0	0	0	0	0	0	0	0	0	0
Migut.G01259.v2.0	0	0	0	0	0	0	0	0	0	0	0	0	0	0	0	0	0	0	0	0	0	0	0	0	0	0	0	0	0	0	0	0	0	0	0	0	0	0	0	0	0	0	0	0	0	0	0	0	0	0	0	0	0	0	0	0	0	0	0	0	0	0	0	0	0	0	0	0	0	0	0	0	0	0	0	0	0	0	0	0
Migut.G01260.v2.0	0	0	0	0	0	0	0	0	0	0	0	0	0	0	0	0	0	0	0	0	0	0	0	0	0	0	0	0	0	0	0	0	0	0	0	0	0	0	0	0	0	0	0	0	0	0	0	0	0	0	0	0	0	0	0	0	0	0	0	0	0	0	0	0	0	0	0	0	0	0	0	0	0	0	0	0	0	0	0	0
Migut.G01261.v2.0	1	0	0	0	0	0	0	0	0	0	0	0	1	0	0	0	0	0	0	0	2	0	0	0	0	0	0	0	0	0	0	0	0	0	0	1	0	0	0	0	0	0	0	0	0	0	0	1	0	0	0	0	1	0	0	0	0	0	0	0	0	0	0	0	0	0	0	0	0	0	0	0	0	0	0	0	0	0	0	0
Migut.G01262.v2.0	0	0	0	0	0	0	0	0	0	0	0	0	0	0	0	0	0	0	0	0	0	0	0	0	0	0	0	0	0	0	0	0	0	0	0	0	0	0	0	0	0	0	0	0	0	0	0	0	0	0	0	0	0	0	0	0	0	0	0	0	0	0	0	0	0	0	0	0	0	0	0	0	0	0	0	0	0	0	0	0
Migut.G01263.v2.0	0	0	0	0	0	0	0	0	0	0	0	0	0	0	0	0	0	0	0	0	0	0	0	0	0	0	0	0	0	0	0	0	0	0	0	0	0	0	0	0	0	0	0	0	0	0	0	0	0	0	0	0	0	0	0	0	0	0	0	0	0	0	0	0	0	0	0	0	0	0	0	0	0	0	0	0	0	0	0	0
Migut.G01264.v2.0	0	0	0	0	0	0	0	0	0	0	0	0	0	0	0	0	0	0	0	0	0	0	0	0	0	0	0	0	0	0	0	0	0	0	0	0	0	0	0	0	0	0	0	0	0	0	0	0	0	0	0	0	0	0	0	0	0	0	0	0	0	0	0	0	0	0	0	0	0	0	0	0	0	0	0	0	0	0	0	0
Migut.G01265.v2.0	0	0	0	0	0	0	0	0	0	0	0	0	0	0	0	0	0	0	0	0	0	0	0	0	0	0	0	0	0	0	0	0	0	0	0	0	0	0	0	0	0	0	0	0	0	0	0	0	0	0	0	0	0	0	0	0	0	0	0	0	0	0	0	0	0	0	0	0	0	0	0	0	0	0	0	0	0	0	0	0
Migut.G01266.v2.0	0	0	0	0	0	0	0	0	0	0	0	0	0	0	0	0	0	0	0	0	0	0	0	0	0	0	0	0	0	0	0	0	0	0	0	0	0	0	0	0	0	0	0	0	0	0	0	0	0	0	0	0	0	0	0	0	0	0	0	0	0	0	0	0	0	0	0	0	0	0	0	0	0	0	0	0	0	0	0	0
Migut.G01267.v2.0	0	0	0	0	0	0	0	0	0	0	0	0	0	0	0	0	0	0	0	0	0	0	0	0	0	0	0	0	0	0	0	0	0	0	0	0	0	0	0	0	0	0	4	0	0	0	0	4	0	1	0	0	0	0	0	0	0	0	0	0	0	0	0	0	0	0	0	0	0	0	0	0	0	0	0	0	0	0	0	0
Migut.G01268.v2.0	0	0	0	0	0	0	0	0	0	0	0	0	0	0	0	0	0	0	0	0	0	0	0	0	0	0	0	0	0	0	0	0	0	0	0	0	0	0	0	0	0	0	0	0	0	0	0	0	0	0	0	0	0	0	0	0	0	0	0	0	0	0	0	0	0	0	0	0	0	0	0	0	0	0	0	0	0	0	0	0
Migut.G01269.v2.0	0	0	0	0	0	0	0	0	0	0	0	0	0	0	0	0	0	0	0	0	0	0	0	0	0	0	0	0	0	0	0	0	0	0	0	0	0	0	0	0	0	0	0	0	0	0	0	0	0	0	0	0	0	0	0	0	0	0	0	0	0	0	0	0	0	0	0	0	0	0	0	0	0	0	0	0	0	0	0	0
Migut.G01270.v2.0	0	0	0	0	0	0	0	0	0	0	0	0	0	0	0	0	0	0	0	0	0	0	0	0	0	0	0	0	0	0	0	0	0	0	0	0	0	0	0	0	0	0	0	0	0	0	0	0	0	0	0	0	0	0	0	0	0	0	0	0	0	0	0	0	0	0	0	0	0	0	0	0	0	0	0	0	0	0	0	0
Migut.G01271.v2.0	0	0	0	0	0	0	0	0	0	0	0	0	0	0	0	0	0	0	0	0	0	0	0	0	0	0	0	0	0	0	0	0	0	0	0	0	0	0	0	0	0	0	0	0	0	0	0	0	0	0	0	0	0	0	0	0	0	0	0	0	0	0	0	0	0	0	0	0	0	0	4	4	0	0	3	0	3	4	2	6
Migut.G01272.v2.0	0	0	0	0	0	0	0	0	0	0	0	0	0	0	0	0	0	0	0	0	0	0	0	0	0	0	0	0	0	0	0	1	0	0	0	0	0	0	0	0	0	0	0	0	0	0	0	0	0	0	0	0	0	0	0	0	0	0	1	0	0	0	0	1	0	0	1	0	1	0	0	0	0	0	0	0	0	0	0	0
Migut.G01273.v2.0	0	0	0	0	0	0	0	0	0	0	0	0	0	0	0	0	0	0	0	0	0	0	0	0	0	0	0	0	0	0	0	0	0	0	0	0	0	0	0	0	0	0	0	0	0	0	0	0	0	0	0	0	0	0	0	0	0	0	0	0	1	0	0	0	0	0	0	0	0	1	0	0	0	0	0	0	0	0	0	0
Migut.G01274.v2.0	14	23	17	8	14	8	14	22	16	23	46	15	38	38	29	18	27	16	21	12	37	33	24	29	18	22	26	26	15	37	30	28	31	31	29	35	26	23	35	44	26	26	33	44	43	31	24	37	31	50	0	2	0	0	0	0	0	0	0	0	1	0	0	0	0	0	0	0	0	0	1	0	0	0	0	0	0	0	0	0
Migut.G01275.v2.0	0	0	0	0	0	0	0	0	0	0	0	0	0	0	0	0	0	0	0	0	0	0	0	0	0	0	0	0	0	0	0	0	0	0	0	0	0	0	0	0	0	0	0	0	0	0	1	0	0	0	0	0	0	0	0	0	0	0	0	0	0	0	0	0	0	0	0	0	0	0	2	0	0	0	0	0	0	1	1	1
Migut.G01276.v2.0	0	0	0	0	0	0	0	0	0	0	0	0	0	0	0	0	0	0	0	0	0	0	0	0	0	0	0	0	0	0	0	0	0	0	0	0	0	0	0	0	0	0	0	0	0	0	0	0	0	0	0	0	0	0	0	0	0	0	0	0	0	0	0	0	0	0	0	0	0	0	0	0	0	0	0	0	0	0	0	0
Migut.G01277.v2.0	0	0	0	0	0	0	0	0	0	0	0	0	0	0	0	0	0	0	0	0	0	0	0	0	0	0	0	0	0	0	0	0	0	0	0	0	0	0	0	0	0	0	1	0	0	0	0	0	0	0	0	0	0	0	0	0	0	0	0	0	0	0	0	0	0	0	0	0	0	0	0	0	0	0	0	0	0	0	0	0
Migut.G01278.v2.0	0	0	0	0	0	0	0	0	0	0	0	0	0	0	0	0	0	0	0	0	0	0	0	0	0	0	0	0	0	0	0	0	0	0	0	0	0	0	0	0	0	0	0	0	0	0	0	0	0	0	0	0	0	0	0	0	0	0	0	0	0	0	0	0	0	0	0	0	0	0	0	0	0	0	0	0	0	0	0	0
Migut.G01279.v2.0	0	0	0	0	0	0	0	0	0	0	0	0	0	0	0	0	0	0	0	0	0	0	0	0	0	0	0	0	0	0	0	0	0	0	0	0	0	0	0	0	0	0	0	0	0	0	0	0	0	0	0	0	0	0	0	0	0	0	0	0	0	0	0	0	0	0	0	0	0	0	0	0	0	0	0	0	0	0	0	0
Migut.G01280.v2.0	0	0	0	0	0	0	0	0	0	0	0	0	0	0	0	0	0	0	0	0	0	0	0	0	0	0	0	0	0	0	0	0	0	0	0	0	0	0	0	0	0	0	0	0	0	0	0	0	0	0	0	0	0	0	0	0	0	0	0	0	0	0	0	0	0	0	0	0	0	0	0	0	0	0	0	0	0	0	0	0
Migut.G01281.v2.0	0	0	0	0	0	0	0	0	0	0	0	0	0	0	0	0	0	0	0	0	0	0	0	0	0	0	0	0	0	0	0	0	0	0	0	0	0	1	0	0	0	0	0	0	0	0	0	0	0	0	0	0	0	0	0	0	0	1	0	0	0	0	0	1	1	0	0	0	1	0	0	0	1	0	1	0	0	0	0	0
Migut.G01282.v2.0	109	128	79	24	57	30	31	60	51	65	192	159	189	71	44	43	59	61	47	92	250	212	95	126	86	54	49	96	71	85	269	213	215	130	118	117	60	43	70	95	203	246	86	116	107	76	87	90	89	72	118	117	126	80	54	72	48	38	66	53	146	136	89	67	76	77	60	92	66	88	118	105	326	72	114	26	62	69	108	95
Migut.G01283.v2.0	73	76	81	42	186	62	48	109	71	41	70	55	72	83	85	39	43	52	36	85	74	44	93	87	44	39	69	94	96	111	75	61	80	69	67	66	23	60	105	78	33	38	89	40	58	40	35	30	58	61	247	260	97	202	410	118	156	118	290	149	159	226	335	217	138	82	100	181	141	190	46	61	169	89	84	13	48	78	133	103
Migut.G01284.v2.0	0	0	0	0	0	0	0	0	0	0	1	0	0	0	0	0	0	0	0	0	0	0	0	0	0	0	0	0	0	0	0	0	0	0	0	0	0	0	0	0	0	0	0	0	0	0	0	0	0	0	0	2	0	0	0	0	0	0	1	0	0	0	0	0	0	0	0	0	0	0	0	0	0	0	0	0	0	0	0	0
Migut.G01285.v2.0	48	29	21	15	24	17	12	17	26	21	71	39	94	31	30	16	27	27	27	40	159	106	79	64	63	87	37	94	67	95	87	150	96	66	130	116	73	67	39	55	3927	7918	2850	4049	4190	3653	3324	2792	3560	3241	142	83	62	92	90	95	123	136	137	129	366	714	356	682	237	1129	568	803	593	930	431	276	2453	327	625	41	167	394	2611	1248
Migut.G01286.v2.0	11	10	13	4	11	7	9	11	18	11	24	19	20	17	13	14	11	9	12	25	20	15	20	20	9	15	14	18	13	16	23	15	16	26	9	25	13	14	14	19	19	27	30	52	32	22	29	45	22	31	9	6	8	6	7	9	9	8	1	13	7	16	13	15	4	8	11	12	13	16	6	7	33	5	14	6	5	6	15	12
Migut.G01287.v2.0	1	6	28	3	9	9	6	2	29	7	8	16	23	26	17	21	18	13	38	12	21	21	48	33	35	33	25	44	30	36	26	38	33	43	54	56	37	25	23	56	199	309	350	421	386	281	292	336	454	355	9	3	6	7	22	12	16	9	10	9	19	51	61	30	69	17	39	43	16	71	10	6	50	9	9	4	5	18	22	30
Migut.G01288.v2.0	7	11	18	8	10	8	1	5	21	7	18	13	36	17	2	4	3	9	13	8	12	30	7	13	10	11	16	10	17	9	22	29	15	23	16	13	15	13	6	15	125	180	77	129	101	84	79	97	201	150	16	9	10	1	17	1	6	3	3	1	46	81	38	19	48	5	26	19	11	30	10	8	46	11	19	21	5	16	8	24
Migut.G01289.v2.0	122	138	124	109	156	53	75	82	99	91	122	87	136	125	133	63	74	82	73	142	125	133	128	151	129	59	87	118	144	189	175	154	183	183	174	193	69	80	110	152	253	216	220	246	219	160	163	171	218	186	122	121	93	117	133	45	69	93	104	83	135	175	128	112	81	78	50	111	74	118	163	138	361	161	139	41	100	97	177	132
Migut.G01290.v2.0	0	0	0	0	0	0	0	0	0	0	0	0	0	0	0	0	0	0	0	0	0	0	0	0	0	0	0	0	0	0	0	0	0	0	0	0	0	0	0	0	0	0	0	0	0	0	0	0	0	0	0	0	0	0	0	0	0	0	0	0	0	0	0	0	0	0	0	0	0	0	0	0	0	0	0	0	0	0	0	0
Migut.G01291.v2.0	37	60	37	16	28	21	22	50	24	29	61	56	57	55	50	41	25	31	23	43	38	47	59	52	32	28	36	38	42	50	52	63	43	57	43	54	36	33	37	55	79	100	127	127	104	98	85	119	83	95	40	45	42	52	45	28	40	34	48	30	29	38	52	42	38	34	24	47	31	39	94	90	140	54	84	27	34	68	98	100
Migut.G01292.v2.0	18	21	12	10	36	11	11	13	14	16	36	12	11	17	18	4	8	4	12	19	16	11	17	23	14	11	11	11	14	26	14	26	12	24	18	29	17	12	19	24	56	51	67	55	54	48	44	39	73	150	5	7	2	8	8	2	3	5	5	4	3	3	6	10	5	8	3	3	1	6	27	40	32	31	23	14	25	21	40	24
Migut.G01293.v2.0	184	240	188	85	145	148	118	140	113	111	294	219	261	194	188	129	116	117	97	202	212	235	213	238	133	127	154	175	204	207	246	249	280	229	231	232	135	117	180	193	285	456	396	466	374	249	279	362	299	283	168	154	113	220	165	94	123	146	113	103	158	177	202	160	113	111	91	142	105	133	299	271	417	247	242	128	164	176	276	260
Migut.G01294.v2.0	0	3	0	2	0	5	0	1	3	0	0	1	2	1	2	1	0	0	1	1	0	0	1	0	2	1	3	0	1	5	1	0	1	0	1	3	5	0	1	1	9	3	6	0	2	4	1	1	4	2	0	0	0	7	1	0	1	0	1	3	0	1	4	3	4	3	1	6	0	5	2	8	8	1	8	4	4	6	5	3
Migut.G01295.v2.0	0	0	0	0	0	0	0	0	1	0	0	0	0	0	0	0	0	0	0	0	0	0	0	0	0	0	0	0	0	0	0	0	0	0	0	0	0	0	0	0	0	0	0	0	0	0	0	0	0	0	0	0	0	0	0	0	0	0	0	0	0	0	0	0	0	0	0	0	0	0	0	0	0	0	0	0	0	0	0	0
Migut.G01296.v2.0	0	0	0	0	0	0	0	0	0	0	0	0	0	0	0	0	0	0	0	0	0	0	0	0	0	0	0	0	0	0	0	0	0	0	0	0	0	0	0	0	0	0	0	0	0	0	0	0	0	0	0	0	0	0	0	0	0	0	0	0	0	0	0	0	0	0	0	0	0	0	0	0	0	0	0	0	0	0	0	0
Migut.G01297.v2.0	0	0	0	0	0	0	0	0	0	0	0	0	0	0	0	0	0	0	0	0	0	0	0	0	0	0	0	0	0	0	0	0	0	0	0	0	0	0	0	0	0	0	0	0	0	0	0	0	0	0	1	0	0	0	0	0	0	0	0	0	0	0	0	0	0	0	0	0	0	0	0	0	1	0	0	0	0	0	0	0
Migut.G01298.v2.0	0	0	0	0	0	0	0	0	0	0	0	0	0	0	0	0	0	0	0	0	0	0	0	0	0	0	0	0	0	0	0	0	0	0	0	0	0	0	0	0	0	0	0	0	0	0	0	0	0	0	0	0	0	0	0	0	0	0	0	0	0	0	0	0	0	0	0	0	0	0	0	0	0	0	0	0	0	0	0	0
Migut.G01299.v2.0	1	0	0	0	0	0	0	0	0	0	0	0	0	0	0	0	1	0	0	0	0	0	0	1	0	0	0	0	0	0	0	0	0	0	0	0	0	0	0	0	0	0	0	1	2	0	0	0	1	1	1	0	0	0	0	0	0	0	0	0	0	0	0	0	0	0	0	0	0	0	7	1	8	1	2	5	0	7	6	4
Migut.G01300.v2.0	0	0	0	0	0	0	0	0	0	0	0	0	0	0	0	0	0	0	0	0	0	0	0	0	0	0	0	0	0	0	0	0	0	0	0	0	0	0	0	0	0	0	0	0	0	0	0	0	0	0	0	0	0	0	0	0	0	0	0	0	0	0	0	0	0	0	0	0	0	0	0	0	0	0	0	0	0	0	0	0
Migut.G01301.v2.0	0	0	0	0	0	0	0	0	0	0	0	0	0	0	0	0	0	0	0	0	0	0	0	0	0	0	0	0	0	0	0	0	0	0	0	0	0	0	0	0	0	0	0	0	0	0	0	0	0	0	0	0	0	0	0	0	0	0	0	0	0	0	0	0	0	0	0	0	0	0	0	0	0	0	0	0	0	0	0	0
Migut.G01302.v2.0	0	0	0	0	0	0	0	0	0	0	0	0	0	0	0	0	0	0	0	0	0	0	0	0	0	0	0	0	0	0	0	0	0	0	0	0	0	0	0	0	0	0	0	0	0	0	0	0	0	0	0	0	0	0	0	0	0	0	0	0	0	0	0	0	0	0	0	0	0	0	0	0	0	0	0	0	0	0	0	0
Migut.G01303.v2.0	0	0	0	0	0	0	0	0	0	0	0	0	0	0	0	0	0	0	0	0	0	0	0	0	0	0	0	0	0	0	0	0	0	0	0	0	0	0	0	0	0	0	0	0	0	0	0	0	0	0	0	0	0	0	0	0	0	0	0	0	0	0	0	0	0	0	0	0	0	0	0	0	0	0	0	0	0	0	0	0
Migut.G01304.v2.0	0	0	0	0	0	0	0	0	0	0	0	0	0	0	0	0	0	0	0	0	1	0	0	0	0	0	0	0	0	0	0	0	0	0	0	0	0	0	0	0	0	0	0	0	0	0	0	0	0	0	0	0	0	0	0	0	0	0	0	0	0	0	0	0	0	0	0	0	0	0	0	0	0	0	0	0	0	0	0	0
Migut.G01305.v2.0	0	0	0	0	0	0	0	0	0	0	0	2	0	0	0	0	0	3	0	0	0	0	0	0	0	0	0	0	0	0	1	0	0	0	0	0	0	0	0	0	0	1	0	0	0	0	0	0	0	0	3	7	13	5	4	4	4	1	6	3	10	4	3	3	3	1	3	3	4	3	9	6	5	2	7	1	3	4	2	7
Migut.G01306.v2.0	0	0	0	0	0	0	0	0	0	0	0	0	0	0	0	0	0	0	0	0	0	0	0	0	0	0	0	0	0	0	0	0	0	0	0	0	0	0	0	0	0	0	0	0	0	0	0	0	0	0	0	0	0	0	0	0	0	0	0	0	0	0	0	0	0	0	0	0	0	0	0	0	0	0	0	0	0	0	0	0
Migut.G01307.v2.0	6	1	2	2	3	1	0	4	2	1	6	6	5	4	4	1	4	2	1	2	4	2	3	8	0	0	2	3	3	6	6	6	7	8	7	7	5	5	5	5	7	14	13	15	15	8	9	18	12	11	9	14	9	20	19	12	10	14	11	10	12	17	17	18	8	13	5	10	11	13	14	23	33	17	16	2	9	13	12	11
Migut.G01308.v2.0	1175	1540	1919	976	1936	961	744	1011	850	845	1505	896	1754	1048	1588	1046	1386	1077	615	1718	1635	1927	1921	1778	1796	1235	1849	1909	1558	2151	2176	2357	1860	2355	1827	2422	1366	1102	1543	2294	1695	2019	1781	1200	1895	964	1074	1214	1969	1253	736	862	965	1032	1123	728	611	724	991	808	814	1093	1187	773	741	952	768	797	494	771	727	624	1337	566	583	259	437	537	898	698
Migut.G01309.v2.0	131	179	162	124	170	99	112	81	107	114	181	144	171	138	150	95	95	91	82	162	143	152	162	185	103	93	148	117	140	189	162	175	179	207	185	195	91	99	139	141	551	573	683	651	596	312	346	511	414	424	102	107	91	132	114	52	73	60	73	82	105	135	138	100	71	83	74	81	72	82	264	225	685	230	268	201	87	176	293	249
Migut.G01310.v2.0	0	0	0	0	0	0	0	0	0	0	0	0	0	0	0	0	0	0	0	0	0	0	0	0	0	0	0	0	0	0	0	0	0	0	0	0	0	0	0	0	0	0	0	0	0	0	0	0	0	0	0	0	0	0	0	0	0	0	0	0	0	0	0	0	0	0	0	0	0	0	0	0	0	0	0	0	0	0	0	0
Migut.G01311.v2.0	0	0	0	0	0	0	0	0	0	0	0	0	0	0	0	0	0	0	0	0	0	0	0	0	0	0	1	0	1	0	0	0	0	0	0	0	0	0	0	0	0	1	1	2	0	3	0	0	1	0	0	0	0	0	0	0	0	0	0	0	0	0	0	0	0	0	0	0	0	0	0	1	0	0	1	0	1	0	0	0
Migut.G01312.v2.0	0	0	0	0	1	0	0	0	2	1	0	0	0	0	1	1	1	3	2	1	2	0	2	1	0	2	2	4	0	2	0	0	2	1	1	0	2	2	0	1	1	5	8	5	7	4	5	6	3	3	0	0	0	0	0	0	0	0	0	0	0	0	1	0	0	0	0	0	0	0	7	1	7	1	7	3	3	3	10	4
Migut.G01313.v2.0	0	0	0	0	0	0	0	0	0	0	0	0	0	0	0	0	0	0	0	0	0	0	0	0	0	0	0	0	0	0	0	1	0	0	0	0	0	0	0	0	0	0	0	0	0	0	0	0	0	0	0	0	0	0	0	0	0	0	0	0	0	0	0	0	0	0	0	0	0	0	0	0	0	0	0	0	0	0	0	0
Migut.G01314.v2.0	0	0	0	0	0	0	0	0	0	0	0	0	0	0	0	0	0	0	0	0	0	0	0	0	0	0	0	0	0	0	0	0	0	0	0	0	0	0	0	0	0	0	0	0	0	0	0	0	0	0	0	0	0	0	0	0	0	0	0	0	0	0	0	0	0	0	0	0	0	0	0	0	0	0	0	0	0	0	0	0
Migut.G01315.v2.0	0	0	0	0	0	0	0	0	0	0	0	0	0	0	0	0	0	0	0	0	0	0	0	0	0	0	0	0	0	0	0	0	0	0	0	0	0	0	0	0	0	0	0	0	0	0	0	0	0	0	0	0	0	0	0	0	0	0	0	0	0	0	0	0	0	0	0	0	0	0	0	0	0	0	0	0	0	0	0	0
Migut.G01316.v2.0	8	5	20	2	11	6	5	8	8	3	14	6	10	4	7	7	14	10	5	12	20	22	15	26	9	9	22	24	11	24	18	20	19	21	28	24	13	16	23	35	15	13	25	21	25	17	15	20	28	20	4	1	5	3	8	5	2	7	3	5	3	2	2	3	7	15	5	5	2	6	13	11	20	7	4	2	6	8	16	8
Migut.G01317.v2.0	262	269	235	144	237	144	149	182	162	179	315	233	297	251	193	134	117	148	155	214	212	237	195	233	146	128	206	166	220	237	239	230	254	240	268	258	136	148	184	230	572	663	595	604	615	442	453	467	468	437	250	169	89	251	175	125	192	166	189	203	115	254	265	277	134	161	128	197	223	198	115	109	402	97	139	37	67	86	272	167
Migut.G01318.v2.0	0	0	0	0	0	0	0	0	0	0	0	1	0	0	0	1	0	0	0	1	0	0	0	0	0	0	0	0	1	0	0	0	0	0	0	0	0	0	0	1	2	0	0	0	0	1	1	0	0	0	0	1	2	0	0	0	0	0	0	0	0	0	0	0	0	0	0	1	0	2	1	0	2	1	1	1	1	1	0	0
Migut.G01319.v2.0	15	17	21	14	12	10	10	13	13	10	22	17	19	23	19	19	11	8	23	17	17	15	12	29	25	13	15	22	24	32	29	19	17	28	18	36	20	20	14	35	51	73	75	100	65	115	57	76	47	48	17	19	19	14	11	7	11	15	16	11	13	25	45	18	21	22	26	12	21	35	67	82	141	44	58	26	45	68	88	89
Migut.G01320.v2.0	1	0	0	0	0	0	0	0	0	0	0	0	0	0	0	0	0	0	0	0	2	0	0	0	0	0	0	0	0	0	2	0	0	0	1	2	0	0	0	0	0	0	1	0	0	1	0	0	0	1	0	0	0	0	0	0	0	0	0	0	0	0	0	0	0	0	0	0	0	0	0	0	0	0	0	0	0	0	0	0
Migut.G01321.v2.0	0	0	0	0	1	0	0	0	0	0	0	0	0	0	1	0	0	0	0	0	0	0	0	0	0	0	1	2	0	0	0	0	0	0	0	1	0	1	0	1	2	1	0	0	1	0	0	0	0	0	2	0	0	1	0	0	2	2	0	0	1	1	0	0	0	0	1	0	0	0	1	0	3	0	1	0	0	1	0	1
Migut.G01322.v2.0	2	0	0	0	0	1	0	1	0	0	0	0	0	0	0	1	0	1	0	0	1	0	0	0	0	0	0	0	0	1	0	0	0	1	0	0	0	0	0	0	0	0	0	1	0	0	0	0	1	0	0	0	1	0	0	0	0	0	0	0	2	0	0	0	0	0	0	0	0	0	0	0	0	0	0	0	0	1	0	0
Migut.G01323.v2.0	0	0	0	0	0	0	0	0	0	0	0	0	0	0	0	0	0	0	0	0	0	0	0	0	0	0	0	0	0	0	0	0	0	0	0	0	0	0	0	0	0	0	0	1	1	0	0	0	0	0	0	1	0	0	0	0	0	0	0	2	0	1	0	0	0	0	0	0	0	0	0	0	0	0	0	0	0	0	0	0
Migut.G01324.v2.0	67	68	48	27	62	48	34	66	51	51	54	49	61	38	60	42	31	47	40	44	53	56	60	75	48	35	48	66	45	72	76	81	53	86	79	104	45	53	71	94	65	66	76	74	62	61	48	62	84	42	56	62	49	49	60	33	25	40	44	46	62	59	43	46	46	36	32	45	30	49	79	55	111	45	57	28	42	29	60	60
Migut.G01325.v2.0	0	0	0	0	0	0	0	0	0	0	0	0	0	0	0	0	0	0	0	0	0	0	0	0	0	0	0	0	0	0	0	0	0	0	0	0	0	0	0	0	0	0	0	0	0	0	0	0	0	0	0	0	0	0	0	0	0	0	0	0	0	0	0	0	0	0	0	0	0	0	0	0	0	0	0	0	0	0	0	0
Migut.G01326.v2.0	0	0	0	0	0	0	0	0	0	0	1	0	0	0	0	0	0	0	0	0	0	0	0	0	0	0	0	0	0	0	0	0	1	0	0	1	0	0	0	0	0	0	0	0	0	0	0	0	0	0	4	9	7	12	7	7	8	6	11	6	7	15	17	13	13	7	11	14	13	16	0	4	6	9	4	4	0	1	9	8
Migut.G01327.v2.0	0	0	0	0	0	0	0	0	0	0	0	0	0	0	0	0	0	0	0	0	0	0	0	0	0	0	0	0	0	0	0	0	0	0	0	0	0	0	0	0	0	0	0	0	0	0	0	0	0	0	0	0	0	0	0	0	0	0	0	0	0	0	0	0	0	0	0	0	0	0	0	0	0	0	0	0	0	0	0	0
Migut.G01328.v2.0	0	0	0	0	0	0	0	0	0	0	0	0	0	0	0	0	0	0	0	0	0	0	0	0	0	0	0	0	0	0	0	0	0	0	0	0	0	0	0	0	0	0	0	0	0	0	0	0	0	0	0	0	0	0	0	0	0	0	0	0	0	0	0	0	0	0	0	0	0	0	0	0	0	0	0	0	0	0	0	0
Migut.G01329.v2.0	0	0	0	0	0	0	0	0	0	0	0	0	0	0	0	0	0	0	0	0	0	0	0	0	0	0	0	0	0	0	0	0	0	0	0	0	0	0	0	0	0	0	0	0	0	0	0	0	0	1	0	0	0	0	0	0	0	0	0	0	0	0	0	0	0	0	0	0	0	0	0	0	0	0	0	0	0	0	0	0
Migut.G01330.v2.0	0	0	0	0	0	0	0	0	0	0	0	0	0	0	0	0	0	0	0	0	0	0	0	0	0	0	0	0	0	0	0	0	0	0	0	0	0	0	0	0	0	0	0	0	0	0	0	0	0	0	0	0	0	0	0	0	0	0	0	0	0	0	0	0	0	0	0	0	0	0	0	0	0	0	0	0	0	0	0	0
Migut.G01331.v2.0	0	0	0	0	0	0	0	0	0	0	0	0	0	0	0	0	0	0	0	0	0	0	0	0	0	0	0	0	0	0	0	0	0	0	0	0	0	0	0	0	0	0	1	0	0	0	0	0	1	1	1	1	0	0	0	0	0	0	0	0	0	0	0	0	0	0	0	0	0	2	0	0	0	0	0	0	0	0	0	0
Migut.G01332.v2.0	0	0	0	0	0	0	0	0	0	0	0	0	0	0	0	0	0	0	1	0	0	0	0	0	0	0	0	0	0	0	0	0	0	0	0	0	0	0	0	0	0	0	0	0	0	0	0	0	0	0	0	0	0	0	0	0	0	0	0	0	0	0	0	0	0	0	0	0	0	0	1	0	0	0	0	0	0	0	0	0
Migut.G01333.v2.0	0	0	0	0	0	0	0	0	0	0	0	0	0	0	0	0	0	0	0	0	0	0	0	0	0	0	0	0	0	0	0	0	0	0	0	0	0	0	0	0	0	0	0	0	0	0	0	0	0	0	0	0	0	0	0	0	0	0	0	0	0	0	0	0	0	0	0	0	0	0	0	0	0	0	0	0	0	0	0	0
Migut.G01334.v2.0	0	0	0	0	0	0	0	0	0	0	0	0	0	0	0	0	0	0	0	0	0	0	0	0	0	0	0	0	0	0	0	0	0	0	0	0	0	0	0	0	0	0	0	0	0	0	0	0	0	0	0	0	0	0	0	0	0	0	0	0	0	0	0	0	0	0	0	0	0	0	0	0	0	0	0	0	0	0	0	0
Migut.G01335.v2.0	0	0	0	0	0	0	0	0	0	0	0	0	0	0	0	0	0	0	0	0	0	0	0	0	0	0	0	0	0	0	0	0	0	0	0	0	0	0	0	0	0	0	0	0	0	0	0	0	0	0	0	0	0	0	0	0	0	0	0	0	0	0	0	0	0	0	0	0	0	0	0	0	0	0	0	0	0	0	0	0
Migut.G01336.v2.0	0	0	0	0	0	0	0	0	0	0	0	0	0	0	0	0	0	0	0	0	0	0	0	0	0	0	0	0	0	0	0	0	0	0	0	0	0	0	0	0	0	0	0	0	0	0	0	0	0	0	0	0	0	0	0	0	0	0	0	0	0	0	0	0	0	0	0	0	0	0	0	0	0	0	0	0	0	0	0	0
Migut.G01337.v2.0	0	0	0	0	0	0	0	0	0	0	0	0	0	0	0	0	0	0	0	0	0	0	0	0	0	0	0	0	0	0	0	0	0	0	0	0	0	0	0	0	0	0	0	0	0	0	0	0	0	0	0	0	0	0	0	0	0	0	0	0	0	0	0	0	0	0	0	0	0	0	0	0	0	0	1	0	0	0	0	0
Migut.G01338.v2.0	0	0	0	0	0	0	0	0	0	0	0	0	0	0	0	0	0	0	0	0	0	0	0	0	0	0	0	0	0	0	0	0	0	0	0	0	0	0	0	0	0	0	0	0	0	0	0	0	0	0	1	0	0	0	0	0	0	0	0	0	0	0	0	0	0	0	0	0	0	0	0	0	0	0	0	0	0	0	0	0
Migut.G01339.v2.0	76	142	108	70	64	63	68	130	98	115	137	96	121	94	99	77	92	84	91	132	150	143	152	141	124	121	95	171	114	183	160	188	222	163	146	190	110	90	94	233	184	312	191	232	220	175	173	260	184	150	3	2	3	0	3	1	1	0	1	0	5	3	1	0	0	1	0	3	0	0	6	3	0	1	0	0	0	3	4	3
Migut.G01340.v2.0	0	0	0	0	0	0	0	0	0	0	0	0	0	0	0	0	0	0	0	0	0	0	0	0	0	0	0	0	0	0	0	0	0	0	0	0	0	0	0	0	0	0	0	0	0	0	0	0	0	0	0	0	0	0	0	0	0	0	0	0	0	0	0	0	0	0	0	0	0	1	0	0	0	0	0	0	0	0	0	0
Migut.G01341.v2.0	0	0	0	1	2	0	0	0	0	0	1	0	2	1	0	0	0	0	0	0	1	0	0	1	0	0	0	0	0	0	0	2	1	0	0	0	0	0	0	0	0	1	0	0	0	0	0	0	0	0	44	19	34	34	46	36	15	35	39	49	45	80	12	55	20	18	16	51	14	17	92	194	270	126	101	39	126	72	166	128
Migut.G01342.v2.0	0	0	0	0	0	0	0	0	0	0	0	0	0	0	0	0	0	0	0	0	0	0	0	0	0	0	0	0	0	0	0	0	0	0	0	0	0	0	0	0	0	0	0	0	0	0	0	0	0	0	0	0	0	0	0	0	0	0	0	0	0	0	0	0	0	0	0	0	0	0	0	0	0	0	0	0	0	0	0	0
Migut.G01343.v2.0	0	0	0	0	0	0	0	0	0	0	0	0	0	0	0	0	0	0	0	0	0	0	0	0	0	0	0	0	0	0	0	0	0	0	0	0	0	0	0	0	0	0	0	0	0	0	0	0	0	0	0	0	0	0	0	0	0	0	0	0	0	0	0	0	0	0	0	0	0	0	0	0	0	0	0	0	0	0	0	0
Migut.G01344.v2.0	0	0	0	0	0	0	0	0	0	0	0	0	0	0	0	0	0	0	0	0	0	0	0	0	0	0	0	0	0	0	0	0	0	0	0	0	0	0	0	0	0	0	0	0	2	1	1	1	2	0	1	0	0	0	0	0	0	0	0	0	0	0	0	0	0	1	0	0	0	0	0	0	0	0	0	0	0	1	1	0
Migut.G01345.v2.0	8	12	10	5	10	3	1	10	9	4	18	9	19	16	14	3	9	9	11	12	21	10	7	13	15	3	5	13	13	9	18	16	15	13	17	16	11	15	11	9	13	23	19	15	11	13	21	28	20	17	2	8	7	17	8	10	11	8	8	7	7	7	7	9	6	12	9	4	8	7	14	12	31	8	13	3	4	6	12	16
Migut.G01346.v2.0	9	3	3	2	1	4	2	1	5	1	2	8	3	2	0	2	0	2	0	0	2	2	1	1	0	0	0	1	1	1	1	0	3	0	0	0	0	0	0	1	118	144	157	111	87	45	77	138	72	61	5	7	2	2	5	3	3	5	3	7	0	8	2	2	0	112	65	1	2	3	74	58	222	43	49	40	30	56	64	55
Migut.G01347.v2.0	29	28	17	8	31	7	12	28	28	10	30	16	32	28	32	12	18	15	17	22	23	32	18	25	18	20	23	27	18	36	20	34	36	29	29	38	17	17	25	28	49	42	49	48	46	36	42	50	55	42	18	21	23	29	26	11	21	25	16	16	26	31	31	38	25	38	24	20	9	25	51	59	94	44	36	6	21	32	61	45
Migut.G01348.v2.0	56	72	55	25	73	32	22	39	28	32	77	42	81	50	72	35	38	42	26	50	80	76	78	59	50	51	45	73	54	72	101	79	69	73	72	101	46	44	57	79	126	122	162	139	154	109	78	109	117	117	40	47	39	45	40	16	30	28	34	31	60	91	64	38	24	37	45	46	35	44	145	99	279	128	125	71	60	111	146	133
Migut.G01349.v2.0	74	82	101	40	63	50	62	82	70	71	96	75	115	82	66	64	98	76	52	126	125	143	159	133	126	80	105	143	95	133	195	179	137	147	128	147	82	98	96	128	135	152	142	71	107	75	90	112	133	66	83	117	117	141	64	69	62	87	109	87	80	103	109	91	87	106	96	70	55	81	80	67	175	81	71	31	58	74	106	74
Migut.G01350.v2.0	0	0	0	0	0	0	0	0	0	0	0	0	0	0	0	0	0	0	0	0	0	0	0	0	0	0	0	0	0	0	0	0	0	0	0	0	0	0	0	0	0	0	0	0	0	0	0	0	0	0	0	0	0	0	0	0	0	0	0	0	0	0	0	0	0	0	0	0	0	0	0	0	0	0	0	0	0	0	0	0
Migut.G01351.v2.0	0	0	0	0	0	0	0	0	0	0	0	0	0	0	0	0	0	0	0	0	0	0	0	0	0	0	0	0	0	0	0	0	0	0	0	0	0	0	0	0	0	0	0	0	0	0	0	0	0	0	0	0	0	0	0	0	0	0	0	0	0	0	0	0	0	0	0	0	0	0	0	0	0	0	0	0	0	0	0	0
Migut.G01352.v2.0	0	0	0	0	0	0	0	0	0	0	0	0	0	0	0	0	0	0	0	0	0	0	0	0	0	0	0	0	0	0	0	0	0	0	0	0	0	0	0	0	0	0	0	0	0	0	0	0	0	0	0	0	0	0	0	0	0	0	0	0	0	0	0	0	0	0	0	0	0	0	0	0	0	0	0	0	0	0	0	0
Migut.H00001.v2.0	172	162	131	81	98	113	90	166	114	134	132	152	135	114	85	82	85	105	107	112	93	104	84	84	64	93	96	75	87	97	90	96	104	89	64	79	42	68	52	70	98	77	93	67	68	75	54	75	75	51	219	198	166	188	143	170	148	148	89	161	195	262	201	207	179	75	121	195	174	175	132	86	138	86	72	27	59	55	86	83
Migut.H00002.v2.0	75	73	67	44	67	41	27	60	35	48	72	64	92	86	70	49	61	46	41	82	90	93	97	109	52	37	48	78	69	94	124	107	102	111	102	98	59	29	87	93	145	170	168	139	119	105	102	134	124	110	58	75	47	47	32	35	25	33	31	35	48	91	77	49	49	43	38	41	40	37	129	119	192	106	86	56	55	91	96	101
Migut.H00003.v2.0	343	316	271	178	338	293	218	325	283	266	448	422	382	417	348	253	183	290	345	317	253	278	192	294	213	205	274	253	370	338	230	301	370	226	259	200	165	191	309	217	132	159	155	154	117	133	114	150	130	120	437	303	286	350	438	282	315	368	259	367	515	792	513	592	366	197	255	508	610	641	110	97	226	106	130	37	65	77	155	113
Migut.H00004.v2.0	54	27	67	15	29	12	17	28	21	20	62	31	77	37	69	43	57	40	28	61	168	131	116	112	82	69	53	88	54	101	257	124	155	175	101	203	74	53	81	243	64	84	71	59	74	68	65	72	96	76	23	29	45	30	35	26	10	34	29	19	53	50	53	43	10	52	27	27	31	70	105	79	136	62	84	19	27	74	137	118
Migut.H00005.v2.0	253	294	233	140	199	177	139	213	202	173	400	236	376	286	277	204	220	247	211	301	370	375	364	354	255	297	297	358	339	461	379	400	472	451	409	494	240	251	315	428	741	991	738	910	825	751	740	750	807	785	213	167	129	226	191	141	121	143	187	169	180	276	322	221	172	238	178	284	143	167	296	300	730	215	217	119	152	234	407	325
Migut.H00006.v2.0	50	49	63	18	48	44	31	47	42	31	52	54	62	49	52	34	38	23	42	42	40	46	36	41	24	40	42	39	44	74	50	66	67	47	55	69	28	27	66	51	40	61	86	88	80	58	49	92	70	58	56	40	24	47	55	26	41	27	41	56	60	69	80	89	38	42	39	29	56	61	68	40	99	50	45	25	30	58	88	71
Migut.H00007.v2.0	346	401	369	208	268	279	259	369	320	267	474	297	436	375	416	259	299	292	230	424	489	477	419	490	301	375	381	398	431	527	439	467	516	436	388	498	316	266	371	355	202	306	248	312	248	490	186	220	183	206	302	262	303	218	337	159	264	291	204	228	433	482	324	371	160	182	146	208	353	448	557	603	660	375	390	216	340	556	613	619
Migut.H00008.v2.0	64	73	100	29	92	30	40	29	33	52	61	61	81	55	43	50	61	46	31	61	84	75	108	109	102	43	113	92	84	121	110	117	109	110	86	107	50	60	59	96	123	186	214	212	164	79	94	133	121	147	46	45	62	34	50	12	50	41	27	28	77	49	62	31	10	21	16	19	24	59	71	44	204	63	71	83	31	40	174	102
Migut.H00009.v2.0	78	94	93	50	103	65	52	93	53	67	127	68	123	78	97	61	43	74	63	94	104	99	82	119	76	62	86	81	110	111	105	103	137	121	100	133	50	67	98	108	72	61	61	42	52	33	50	55	53	45	82	52	60	136	99	81	46	61	104	88	50	96	97	86	83	86	73	117	30	50	32	33	106	12	25	16	19	26	44	27
Migut.H00010.v2.0	77	91	119	46	79	79	63	132	60	51	134	82	113	82	118	83	98	81	81	142	126	140	122	136	100	107	124	125	140	160	113	159	168	123	124	156	81	88	119	131	51	119	72	57	79	42	63	57	77	40	149	69	71	81	87	54	65	75	105	74	105	185	99	111	45	91	59	78	71	128	68	61	138	47	45	16	24	23	59	41
Migut.H00011.v2.0	6	12	8	5	2	2	6	6	15	5	13	9	10	5	15	20	9	10	3	12	10	19	22	20	9	13	13	23	9	20	21	15	17	24	16	31	23	14	22	23	10	15	11	13	4	9	12	21	23	11	1	8	8	3	1	1	3	4	0	5	5	3	3	3	3	15	8	2	6	7	6	1	9	1	5	0	3	2	8	11
Migut.H00012.v2.0	20	9	8	11	6	5	3	4	4	8	9	18	16	9	21	18	20	9	8	21	38	47	30	23	22	28	21	44	20	36	58	23	39	43	47	60	12	24	21	31	31	33	37	41	25	26	24	26	30	20	11	7	10	5	10	4	2	4	15	10	7	3	11	8	5	14	10	2	1	3	23	21	35	6	9	7	11	10	26	9
Migut.H00013.v2.0	53	50	32	19	47	13	15	24	12	19	49	44	36	35	54	22	23	23	19	32	61	59	36	39	26	19	31	34	42	49	52	46	48	51	39	41	22	20	42	38	87	98	93	73	90	50	50	64	67	81	32	28	18	23	28	6	16	18	22	11	33	47	29	27	13	18	12	15	16	25	55	37	100	67	58	21	19	32	59	35
Migut.H00014.v2.0	372	512	482	261	504	332	303	472	351	387	599	383	460	459	581	301	331	333	338	555	577	549	485	581	352	352	390	419	577	669	510	534	602	539	478	580	297	319	506	474	142	235	160	149	160	135	118	136	168	119	375	307	258	412	285	259	211	256	351	313	287	382	295	300	227	207	192	362	261	296	81	66	122	61	62	22	31	39	90	59
Migut.H00015.v2.0	0	0	0	0	1	0	0	0	0	0	0	0	1	0	0	0	0	1	0	0	0	0	0	1	0	0	0	0	0	0	0	0	0	0	0	0	0	0	0	1	1	6	0	8	10	49	5	2	4	21	1	0	1	0	0	0	0	1	0	1	0	0	0	0	0	0	0	0	2	1	49	63	25	54	60	14	21	59	68	83
Migut.H00016.v2.0	525	599	496	346	385	396	356	374	346	373	696	413	564	368	321	333	407	351	237	493	647	650	578	608	383	340	482	461	392	618	740	698	783	639	600	672	372	329	326	555	1105	1038	985	1040	968	685	673	832	662	570	377	396	351	426	237	209	269	317	222	286	464	516	503	380	325	305	216	301	248	363	644	537	1383	538	507	303	268	421	661	535
Migut.H00017.v2.0	1	1	1	0	0	0	0	0	0	1	0	1	0	1	0	0	0	1	0	0	0	0	0	0	0	0	0	0	0	0	0	0	0	0	1	0	0	0	0	0	0	0	1	0	0	0	1	1	0	0	0	0	0	0	0	0	0	0	0	0	0	0	0	0	0	0	0	0	0	0	1	0	1	0	0	0	0	0	0	0
Migut.H00018.v2.0	49	54	45	20	33	42	41	49	49	42	98	68	102	60	68	58	48	59	63	71	81	83	54	80	79	65	92	63	80	83	85	79	84	74	80	74	84	77	86	59	131	282	173	214	185	125	196	203	189	135	103	68	35	89	52	76	75	61	108	119	28	81	120	71	76	143	107	137	52	56	118	99	371	86	88	23	89	86	152	126
Migut.H00019.v2.0	3	6	20	0	17	11	7	23	7	1	5	0	1	0	10	4	0	2	1	3	3	4	4	0	0	2	2	3	4	4	5	15	7	13	2	9	7	2	2	5	1	5	5	3	1	4	6	4	7	6	6	3	8	4	6	0	9	4	0	3	6	1	172	1	74	1	28	5	2	24	8	8	16	5	7	6	5	20	12	18
Migut.H00020.v2.0	26	35	41	13	47	16	22	20	36	59	48	32	48	32	71	30	29	33	38	47	43	41	40	41	40	37	32	39	59	47	49	51	68	54	64	65	32	37	45	49	91	122	87	215	169	184	110	78	177	304	24	22	12	18	30	18	8	14	16	19	45	47	37	29	15	17	21	28	40	49	208	180	194	221	214	56	81	121	194	185
Migut.H00021.v2.0	465	516	506	339	579	398	323	359	397	337	607	402	562	443	527	311	340	362	262	502	561	557	538	573	437	461	461	494	576	670	606	602	621	590	639	657	400	356	467	503	954	1360	1273	1494	1398	1025	874	1109	1068	1342	286	290	237	409	408	240	224	251	361	312	338	340	325	310	229	357	264	343	183	291	516	447	960	444	462	237	223	375	692	516
Migut.H00022.v2.0	413	437	379	184	492	169	193	327	271	218	501	420	602	312	430	268	377	244	222	428	689	669	563	529	448	310	381	544	442	595	1005	812	585	840	584	815	367	307	531	655	575	531	463	465	467	306	303	419	589	396	268	327	345	383	274	225	144	188	312	238	153	390	283	209	258	279	211	286	99	148	310	225	829	128	136	75	198	179	335	243
Migut.H00023.v2.0	0	0	0	0	0	0	0	0	0	0	0	0	0	0	0	0	0	0	0	1	0	0	0	0	0	0	0	0	0	0	0	0	0	0	0	0	0	0	0	0	1	1	7	2	0	0	3	6	0	0	0	0	0	0	0	0	0	0	0	0	0	0	0	0	0	0	0	0	0	0	0	0	3	1	0	0	0	1	7	4
Migut.H00024.v2.0	58	74	69	36	61	45	44	78	44	57	65	53	78	54	57	51	47	42	41	71	73	86	67	81	63	50	69	66	51	83	92	70	87	91	72	93	45	45	42	74	46	55	38	64	47	31	47	45	69	31	34	50	48	49	42	49	30	30	50	43	46	45	49	49	32	62	34	35	37	41	43	58	79	36	31	10	22	33	40	50
Migut.H00025.v2.0	72	80	91	48	63	58	38	62	55	68	139	86	129	70	96	56	63	57	44	87	112	100	112	110	80	58	97	81	73	128	115	124	119	126	128	152	67	69	56	88	96	142	94	118	98	80	65	73	95	67	46	44	47	61	41	30	27	39	38	33	34	68	88	47	46	41	39	49	20	51	62	71	99	79	62	39	39	44	66	47
Migut.H00026.v2.0	4	17	15	5	9	1	4	9	3	5	14	5	22	3	4	2	5	3	3	2	11	12	13	20	6	5	3	4	9	8	20	13	17	19	5	12	4	4	5	12	12	27	15	15	23	10	7	10	13	18	4	5	7	9	10	7	5	1	1	8	1	8	15	2	9	7	8	2	3	1	9	15	35	8	2	2	9	12	6	10
Migut.H00027.v2.0	5	2	2	4	6	1	4	3	6	3	4	3	3	7	0	0	1	4	3	4	4	0	2	1	0	2	3	1	0	0	3	2	0	1	7	0	0	0	2	2	3	5	4	7	4	2	1	4	3	1	2	1	0	9	0	3	2	3	0	2	0	1	2	2	5	0	1	2	0	0	1	0	1	2	0	0	1	1	1	1
Migut.H00028.v2.0	166	145	147	74	62	87	73	134	93	105	175	160	185	105	101	102	88	83	90	133	170	228	170	165	109	84	84	150	123	149	227	183	173	214	181	189	63	85	90	193	428	272	328	227	182	192	135	230	180	138	20	20	23	40	13	17	13	9	18	26	11	24	24	22	25	32	26	50	3	8	59	59	87	54	45	17	25	38	58	42
Migut.H00029.v2.0	1	1	0	1	3	0	1	3	1	0	4	6	1	1	0	0	0	1	2	0	1	2	0	1	0	1	1	0	1	0	0	0	2	2	1	2	0	0	0	0	1	2	0	0	2	1	1	2	3	0	0	0	0	1	0	0	0	0	0	0	0	0	0	0	1	0	0	0	1	1	0	0	2	0	0	1	1	1	0	0
Migut.H00030.v2.0	14	14	22	15	9	18	13	13	17	19	24	27	26	16	18	10	18	17	20	20	13	20	14	21	16	27	18	13	26	34	16	18	22	31	24	24	25	15	23	25	71	58	48	60	42	64	51	57	65	36	31	30	17	35	16	28	20	22	26	23	36	28	27	30	19	14	14	33	35	20	43	32	84	53	76	22	25	31	37	47
Migut.H00031.v2.0	60	35	44	23	24	24	18	35	24	34	27	28	52	17	27	18	33	25	10	27	42	75	61	37	34	12	20	41	29	30	68	62	36	67	54	57	23	22	30	66	87	51	50	41	38	37	27	43	75	52	59	91	91	58	50	41	24	39	55	38	74	77	59	43	60	49	47	54	43	51	116	68	174	61	65	21	50	52	66	73
Migut.H00032.v2.0	149	167	114	84	205	109	70	176	113	99	212	157	196	137	191	107	100	128	120	167	153	193	115	157	86	130	122	153	212	181	192	210	199	206	187	266	116	125	215	187	294	366	395	430	338	259	288	362	387	416	141	124	72	117	187	82	73	86	137	110	149	278	158	125	136	102	99	176	173	121	206	197	567	123	174	62	107	124	342	217
Migut.H00033.v2.0	0	0	0	0	0	0	0	0	0	0	0	1	0	2	0	0	0	1	0	0	2	1	5	2	0	0	0	0	0	0	3	1	0	3	1	3	0	0	1	2	0	0	0	0	0	1	0	0	0	1	0	1	0	1	0	0	0	0	0	0	0	0	1	0	0	0	0	2	1	0	1	0	0	0	0	0	0	1	0	0
Migut.H00034.v2.0	52	46	50	38	40	58	44	93	46	66	93	48	67	78	43	58	59	63	55	89	71	70	53	75	45	62	72	69	85	86	72	63	89	71	63	95	52	47	70	69	23	33	30	33	30	28	33	21	26	15	66	70	63	56	91	44	44	57	39	52	87	118	84	95	86	39	43	85	82	111	18	15	27	12	23	8	11	13	28	12
Migut.H00035.v2.0	3062	3356	3556	1989	3636	2185	1897	3076	2224	2322	3899	2316	3155	3103	3989	1934	2080	2175	2016	2998	3260	3198	2757	3392	1989	2006	2426	2232	3107	3344	2814	3151	3130	2777	2722	3204	1699	1698	2822	2317	825	959	685	728	743	346	667	504	700	482	1962	2006	1799	2572	2991	1466	1844	1917	2216	2186	2036	2653	1929	2510	1098	1060	972	1972	1806	2004	235	234	473	164	279	113	123	152	246	175
Migut.H00036.v2.0	8	11	18	10	11	10	3	14	13	12	23	12	23	20	22	12	16	10	19	15	20	22	16	29	16	10	22	17	19	18	14	28	11	23	26	36	9	16	26	29	35	46	50	59	57	27	32	39	44	28	11	8	5	7	11	10	9	8	7	8	10	21	9	10	8	14	11	11	6	7	18	12	65	4	5	7	18	14	40	24
Migut.H00037.v2.0	14	20	11	4	7	3	2	3	10	9	13	13	14	7	13	1	1	7	7	4	31	17	13	6	0	4	2	6	3	6	18	22	32	6	11	5	3	3	4	7	2993	2436	4190	4328	2706	5586	1085	4066	878	2865	23	25	19	6	8	8	4	2	5	5	18	20	13	7	3	4	7	9	3	6	4822	5772	5820	2949	4167	2429	3048	4919	6160	5899
Migut.H00038.v2.0	32	38	26	17	23	24	29	41	21	35	30	28	50	34	35	25	39	28	36	33	54	51	47	45	26	24	30	38	35	36	48	65	93	54	54	54	25	23	36	43	37	73	56	39	54	31	31	42	44	43	1	0	0	0	0	1	0	0	0	0	2	1	0	0	0	0	0	0	0	0	0	0	1	1	1	0	1	0	0	0
Migut.H00039.v2.0	157	137	164	85	139	94	98	190	113	102	229	149	191	204	170	114	143	138	135	188	198	191	178	233	114	138	151	146	164	187	194	212	218	217	148	221	121	105	194	122	58	77	77	90	81	51	48	66	68	42	151	153	131	179	124	112	125	107	140	128	126	214	139	168	108	71	71	168	112	126	55	44	95	36	44	16	24	40	44	46
Migut.H00040.v2.0	162	219	222	144	127	120	150	140	179	150	264	220	280	193	217	138	143	152	148	228	249	197	272	318	162	187	219	256	197	303	249	222	325	338	292	332	188	144	172	343	833	879	976	1452	1292	1251	979	836	914	1032	177	169	149	196	127	111	122	147	131	117	199	266	225	218	122	150	123	167	144	197	686	687	1249	797	537	291	471	495	723	640
Migut.H00041.v2.0	23	29	34	13	36	26	24	24	34	20	36	34	42	47	54	36	43	33	25	54	32	58	84	49	64	38	55	78	51	65	62	54	52	91	79	112	44	38	52	95	27	74	52	52	48	59	54	32	58	40	17	14	11	20	13	11	21	10	21	15	14	18	9	15	14	42	30	20	14	18	18	18	47	6	12	2	19	18	40	21
Migut.H00042.v2.0	0	4	0	1	1	0	2	2	1	0	1	1	2	1	1	0	0	3	0	1	0	3	0	5	0	0	1	0	1	0	0	0	5	0	1	2	1	0	0	0	31	63	97	164	150	274	60	98	52	200	4	5	3	2	5	1	0	4	2	2	1	3	6	4	2	2	3	7	1	0	202	202	374	129	144	53	143	204	310	290
Migut.H00043.v2.0	15	18	9	6	8	11	7	9	13	19	16	23	26	28	23	10	11	18	15	19	29	15	20	29	16	18	18	19	14	26	26	24	36	37	23	29	23	10	7	28	44	42	50	46	44	27	37	52	42	24	20	16	16	21	14	12	8	12	9	12	29	15	25	19	8	18	16	11	8	12	31	26	93	19	25	8	16	22	40	26
Migut.H00044.v2.0	0	0	1	0	0	1	0	0	1	0	0	0	1	0	0	0	0	0	0	0	0	0	0	0	1	0	0	0	1	0	0	2	0	1	0	1	0	0	0	1	4	0	2	2	1	0	1	1	1	0	0	0	0	0	0	0	0	0	1	0	0	0	0	0	0	0	0	0	0	0	0	0	0	0	0	0	0	0	0	0
Migut.H00045.v2.0	41	43	41	42	48	35	27	46	38	32	43	51	57	54	45	35	46	31	28	65	50	63	65	62	30	27	59	44	46	64	92	77	62	53	66	69	32	30	35	69	96	108	80	84	86	56	71	75	72	43	44	47	24	53	22	34	26	31	28	33	42	30	50	33	27	43	30	44	20	34	40	33	94	42	45	17	21	27	55	43
Migut.H00046.v2.0	0	0	0	0	0	0	0	0	0	0	0	0	1	0	0	0	0	0	0	1	0	0	0	0	1	0	0	0	0	0	0	0	0	0	0	0	0	0	0	0	0	0	2	0	0	0	0	0	3	1	9	0	4	2	6	4	2	1	1	0	0	1	25	1	1	0	3	6	1	0	5	3	25	0	0	1	17	1	2	2
Migut.H00047.v2.0	1	3	3	0	4	1	1	2	0	1	2	0	6	2	1	2	1	0	1	2	2	5	4	2	3	2	1	3	6	3	1	2	5	1	3	7	1	5	1	3	2	7	4	2	3	5	9	5	3	3	0	0	1	2	0	0	0	0	0	1	0	0	0	0	0	1	0	2	0	0	0	0	4	0	2	0	0	0	1	2
Migut.H00048.v2.0	18	20	11	6	12	12	8	18	15	6	20	22	24	14	16	13	17	10	9	26	18	21	15	25	15	16	22	23	22	14	28	23	30	33	26	33	22	16	17	18	19	16	22	26	21	17	14	25	17	14	39	25	28	24	39	21	15	28	22	20	52	61	56	49	29	21	27	34	38	60	54	59	74	47	62	28	22	33	72	49
Migut.H00049.v2.0	10	14	16	11	4	12	6	7	16	8	13	22	24	16	13	9	13	11	14	16	13	15	14	24	6	12	23	15	14	26	12	13	18	19	22	19	11	13	7	12	28	23	14	12	11	11	12	21	11	9	7	13	12	12	4	10	6	8	14	13	15	24	25	15	10	24	10	11	15	18	20	13	53	15	21	10	6	8	10	13
Migut.H00050.v2.0	12	14	21	3	19	11	7	14	10	9	23	21	25	21	20	15	13	9	12	13	15	20	15	15	13	17	22	20	20	23	19	22	22	19	19	31	8	16	20	19	12	61	46	70	48	38	35	60	37	39	4	6	5	9	6	2	5	11	3	10	4	1	4	3	5	14	3	3	9	3	4	6	17	0	6	0	5	3	12	8
Migut.H00051.v2.0	15	27	23	11	33	25	12	26	14	20	40	18	32	33	26	21	28	19	14	30	20	35	24	24	30	23	36	31	26	32	32	34	34	28	24	33	21	21	29	28	10	12	17	24	16	9	6	9	14	10	44	26	31	21	43	18	20	16	30	16	42	27	35	39	13	13	4	19	17	42	6	2	25	4	5	1	6	3	8	9
Migut.H00052.v2.0	0	0	0	0	0	0	0	0	0	0	0	0	0	0	0	0	0	0	0	0	0	0	0	0	0	0	0	0	0	0	0	0	0	0	0	0	0	0	0	0	0	0	0	0	0	0	0	0	0	0	0	0	0	0	0	0	0	0	0	0	0	0	0	0	0	0	0	0	0	0	0	0	0	0	0	0	0	0	0	0
Migut.H00053.v2.0	1	0	0	0	0	0	0	0	0	0	0	0	0	0	0	0	0	0	0	0	0	0	0	1	0	0	0	0	0	0	0	0	0	0	0	0	0	0	0	0	0	0	0	3	3	0	0	0	1	0	0	0	0	0	0	0	1	0	0	0	0	0	1	0	0	0	0	0	0	0	0	0	0	0	2	0	0	1	3	1
Migut.H00054.v2.0	23	9	23	7	9	9	7	10	6	7	11	25	39	12	30	33	35	25	13	52	67	71	72	68	46	29	24	48	44	74	107	59	38	75	44	70	51	35	38	51	11	16	32	14	22	18	20	14	17	7	6	14	22	9	4	6	2	5	4	7	6	7	5	9	2	48	10	5	2	11	16	14	21	6	9	4	8	10	15	13
Migut.H00055.v2.0	46	57	62	45	53	30	27	40	41	37	63	34	64	52	66	19	23	28	26	50	56	65	85	94	42	41	57	51	35	93	80	81	89	99	95	138	22	40	70	93	96	138	149	171	182	89	98	112	115	105	29	27	24	31	40	13	16	34	32	26	36	55	57	32	17	33	25	40	20	29	77	65	107	61	93	27	37	43	95	70
Migut.H00056.v2.0	39	36	48	18	40	24	33	21	24	33	67	47	51	36	58	30	21	24	14	50	61	51	49	47	28	23	55	38	32	47	64	71	63	63	75	71	33	36	36	46	94	117	119	153	149	152	72	94	114	114	15	23	11	8	28	12	20	12	17	17	26	27	18	45	15	20	7	11	14	17	102	88	147	68	76	25	62	106	102	94
Migut.H00057.v2.0	26	25	18	14	10	13	22	13	17	18	32	27	38	21	21	17	32	19	24	14	39	46	31	24	19	14	20	19	29	32	43	32	29	33	20	29	16	33	33	31	63	56	61	41	51	37	21	35	39	25	20	36	22	12	14	15	9	16	9	20	35	22	18	23	15	30	20	23	27	11	60	46	86	20	39	14	10	25	27	29
Migut.H00058.v2.0	81	81	75	39	136	44	48	87	66	52	106	86	95	66	145	53	40	79	57	105	94	102	87	127	51	56	52	80	84	113	88	112	104	109	121	142	50	78	124	103	141	173	172	213	193	125	118	110	185	238	58	38	41	80	47	39	23	25	54	38	44	75	62	56	70	55	53	61	12	29	127	103	267	78	92	50	64	62	124	97
Migut.H00059.v2.0	48	56	52	31	36	23	20	43	23	29	67	40	61	48	39	36	45	36	32	33	67	68	51	75	32	40	43	49	46	66	81	70	77	68	57	91	42	35	48	67	78	84	79	62	82	66	70	78	63	58	34	43	33	40	23	22	22	26	39	21	49	66	68	55	30	43	27	44	33	41	76	61	166	40	63	22	45	52	85	57
Migut.H00060.v2.0	106	100	106	68	114	45	64	96	68	67	130	111	136	122	136	79	77	96	82	135	156	156	143	158	88	84	72	121	103	131	130	143	169	166	151	177	95	87	94	147	242	202	240	236	229	152	146	178	179	128	75	72	51	91	75	44	48	50	51	46	93	135	126	97	61	71	54	64	63	61	172	138	253	116	159	75	68	99	141	127
Migut.H00061.v2.0	24	30	16	9	22	12	13	22	25	16	29	18	46	32	23	25	28	24	35	38	35	39	57	55	33	30	21	55	49	40	38	42	44	63	53	58	21	34	42	58	126	299	311	288	284	164	243	235	244	177	28	9	0	18	9	3	14	16	15	8	21	14	32	10	5	78	30	16	27	27	68	53	174	61	148	11	18	51	204	96
Migut.H00062.v2.0	1	6	5	3	5	2	2	6	6	3	0	2	4	7	3	2	5	4	1	6	4	3	1	4	4	3	4	2	5	5	1	4	2	7	4	12	1	4	2	6	7	7	13	14	13	16	6	13	18	17	3	5	2	5	5	1	5	3	3	6	3	3	8	5	3	4	7	7	3	6	4	2	9	0	5	1	3	6	7	7
Migut.H00063.v2.0	47	56	69	36	67	31	34	67	43	45	57	47	46	52	55	41	52	30	33	61	49	44	81	54	58	45	58	60	75	90	73	84	59	82	64	88	49	53	42	87	50	48	76	81	82	72	60	95	98	62	44	50	38	63	64	50	37	43	55	55	42	43	71	39	40	41	29	42	34	49	37	21	69	40	50	21	17	36	42	45
Migut.H00064.v2.0	1	1	0	0	3	1	1	0	0	0	3	0	1	0	1	0	0	0	1	0	0	1	1	3	1	0	0	0	0	2	0	0	0	0	1	1	0	0	0	0	3	5	9	14	4	2	3	6	3	5	1	0	0	0	0	0	2	1	0	0	0	0	0	0	0	0	0	0	1	2	1	0	8	0	0	0	0	0	4	5
Migut.H00065.v2.0	0	1	1	2	4	7	1	0	0	0	0	0	0	0	0	1	2	3	0	0	1	2	1	0	2	1	1	0	0	1	1	1	1	2	1	4	2	2	0	1	8	6	7	5	3	9	3	11	9	7	0	0	1	0	0	0	0	0	0	0	0	0	1	0	0	0	0	0	0	0	2	0	0	0	0	1	0	0	0	0
Migut.H00066.v2.0	30	32	42	8	23	11	10	27	16	18	27	23	38	19	27	23	23	21	12	50	41	48	55	29	30	9	34	45	34	40	74	49	38	56	30	64	29	16	27	53	48	49	33	19	33	17	25	27	44	23	23	29	28	10	23	14	11	23	21	9	22	14	28	7	14	25	20	11	9	14	21	15	28	10	16	2	12	8	22	18
Migut.H00067.v2.0	17	23	19	7	21	8	5	23	14	11	25	8	25	27	24	13	5	10	7	17	17	17	20	12	12	12	14	19	18	22	23	21	15	37	22	20	14	11	22	30	50	47	44	89	75	214	43	32	83	141	32	20	12	18	36	5	20	18	15	20	16	13	16	13	13	4	4	8	27	16	201	312	172	209	195	37	193	324	311	308
Migut.H00068.v2.0	64	83	88	46	69	68	47	87	51	62	96	56	71	43	62	51	75	65	42	101	120	104	122	115	73	72	76	93	89	142	120	109	92	103	117	118	55	56	91	108	40	51	49	44	43	33	26	40	49	24	44	45	58	69	56	46	30	42	62	66	64	55	50	53	36	40	38	54	55	38	8	12	49	12	11	2	13	6	18	12
Migut.H00069.v2.0	24	33	33	16	46	14	19	17	36	19	36	39	47	36	62	24	23	23	27	40	46	39	43	56	48	38	40	47	43	55	59	38	56	51	44	53	25	30	44	62	84	108	173	120	102	84	63	113	84	128	26	27	25	30	28	32	17	37	32	28	19	44	31	29	27	45	30	46	22	28	66	46	205	24	48	25	19	31	80	53
Migut.H00070.v2.0	49	34	35	25	15	24	33	32	29	29	55	52	68	40	50	34	27	41	33	35	64	49	39	56	21	33	34	31	27	68	60	50	55	57	58	47	25	27	31	55	90	105	88	134	105	83	56	72	73	67	38	36	35	31	25	22	33	39	22	27	32	69	59	44	40	33	44	44	32	53	134	98	206	72	70	47	64	49	137	90
Migut.H00071.v2.0	77	120	90	70	101	69	74	76	94	88	234	188	222	141	183	104	102	116	110	171	215	210	142	181	140	138	122	158	171	183	192	179	230	213	212	230	125	106	186	133	149	165	99	136	93	91	82	105	100	93	80	57	74	42	77	34	45	63	49	49	128	147	69	83	19	42	27	42	86	131	91	62	81	40	89	21	3	29	111	67
Migut.H00072.v2.0	0	0	0	0	0	0	0	0	0	0	0	0	0	0	0	0	0	0	0	0	0	0	0	1	0	2	1	0	0	2	0	0	2	1	0	1	1	0	0	1	1	3	0	0	3	1	1	0	1	0	0	0	0	0	0	0	0	1	2	0	0	0	0	0	0	0	0	0	0	0	0	0	1	0	1	0	0	0	0	1
Migut.H00073.v2.0	22	26	31	9	29	6	8	20	16	12	25	13	14	14	22	13	17	15	8	14	16	18	24	29	7	8	10	19	10	22	34	16	18	32	19	37	14	11	19	18	38	46	50	47	51	38	25	42	44	39	5	13	4	19	12	8	6	9	11	2	13	22	16	12	8	18	12	11	4	16	49	37	89	76	52	23	22	35	51	36
Migut.H00074.v2.0	180	188	210	144	250	146	107	200	145	177	246	204	255	300	292	123	114	181	169	185	145	174	201	237	99	102	171	160	217	269	189	160	202	213	253	194	91	125	177	167	116	78	135	95	88	70	94	87	77	70	246	237	182	356	282	197	156	178	216	243	182	431	239	322	212	125	153	323	175	213	58	65	132	46	56	20	26	31	83	52
Migut.H00075.v2.0	48	61	74	28	79	35	41	48	45	35	73	57	88	62	45	56	67	49	36	107	100	77	110	117	115	52	94	103	57	126	140	96	96	154	116	172	70	66	104	183	102	134	125	95	105	84	83	80	139	81	40	41	36	49	26	23	15	34	37	23	27	37	60	25	24	37	34	25	19	38	62	51	122	41	30	13	39	50	74	62
Migut.H00076.v2.0	26	20	28	9	8	15	6	14	16	13	29	8	25	16	6	12	21	6	10	17	40	37	26	40	17	16	15	27	20	29	55	32	36	34	30	43	25	18	25	40	30	41	33	16	22	16	21	18	22	20	11	10	7	13	10	3	4	14	7	5	16	19	24	14	8	9	10	24	10	20	17	12	16	11	14	5	4	4	23	9
Migut.H00077.v2.0	41	37	26	12	46	43	34	39	29	26	67	56	48	52	38	32	20	56	61	54	48	39	18	41	26	44	34	29	40	32	45	39	43	27	48	39	37	47	46	25	45	67	70	51	63	47	48	40	61	38	37	28	8	12	25	8	13	25	33	20	35	43	28	27	15	25	17	28	25	34	44	38	95	33	36	12	31	20	40	55
Migut.H00078.v2.0	9	7	16	5	11	7	6	4	6	6	18	6	21	6	17	17	22	3	4	17	16	22	42	32	22	12	18	38	16	33	50	26	35	56	34	52	16	18	29	57	9	5	9	8	7	10	9	8	10	5	1	3	7	8	12	4	6	7	5	14	10	5	7	1	2	12	5	4	5	3	5	3	10	3	4	0	5	4	4	7
Migut.H00079.v2.0	4817	3421	1874	1388	2488	1944	2077	2448	3126	2506	3157	2928	2699	2203	1781	1212	1023	1714	1701	1830	1603	2036	866	1260	739	516	775	918	908	819	1664	2698	1691	1881	1461	1060	682	783	692	707	6648	4501	5726	4616	3416	2746	2517	4195	2904	2824	7078	5606	3778	3445	2181	2530	2270	1818	2547	1712	4220	2508	4111	2416	2647	662	1501	2157	2278	1717	5570	5182	6066	2436	3097	1110	1972	1134	2569	1758
Migut.H00080.v2.0	5	8	5	3	3	0	1	1	2	0	7	2	13	2	9	9	10	2	1	11	11	4	16	8	5	6	6	16	8	15	28	12	20	23	13	15	6	7	6	21	5	2	5	3	12	4	2	9	5	5	2	5	2	0	0	0	2	1	2	1	0	1	2	0	0	4	4	2	0	1	4	3	4	0	2	0	0	1	1	1
Migut.H00081.v2.0	0	0	0	0	0	0	0	0	0	0	0	0	0	0	0	0	0	0	0	0	0	0	0	0	0	0	0	0	0	0	0	0	0	0	0	0	0	0	0	0	0	0	0	0	0	0	0	0	0	0	0	0	0	0	0	0	0	0	0	0	0	0	0	0	0	0	0	0	0	0	0	0	0	0	0	0	0	0	0	0
Migut.H00082.v2.0	0	0	0	0	0	0	0	1	0	0	0	0	0	0	0	0	0	0	0	0	0	0	0	0	0	0	0	0	0	0	0	0	0	0	0	0	0	0	0	0	0	0	0	6	1	2	3	0	1	3	0	0	1	0	0	0	0	2	0	0	0	0	0	1	0	1	0	0	0	0	1	1	18	3	2	1	0	3	2	3
Migut.H00083.v2.0	50	81	63	30	68	27	27	38	36	56	69	57	78	60	62	34	47	31	45	79	102	82	82	86	58	50	33	75	58	104	106	75	126	99	76	103	52	48	93	91	111	146	98	97	127	74	81	116	127	105	30	17	39	27	24	20	13	18	49	25	26	29	33	12	26	41	24	26	12	24	62	46	136	42	44	18	28	29	77	42
Migut.H00084.v2.0	55	36	68	13	26	18	17	36	23	29	50	48	84	45	31	38	43	33	42	43	88	79	55	62	60	35	33	63	48	57	107	89	72	75	90	75	47	34	37	48	97	77	81	70	46	51	41	69	45	50	24	33	35	41	14	30	17	23	23	26	28	47	51	37	29	52	31	39	24	36	89	53	108	33	42	24	53	37	62	38
Migut.H00085.v2.0	179	163	202	93	196	131	116	193	158	125	220	186	173	201	265	119	120	143	139	144	149	184	183	192	134	126	146	158	154	208	176	177	219	214	204	243	88	128	190	211	261	297	381	398	396	207	257	301	306	274	112	83	58	205	137	81	103	83	126	88	109	148	170	121	95	106	76	132	99	113	157	119	383	114	127	53	73	96	206	127
Migut.H00086.v2.0	1	1	0	0	1	1	2	2	4	1	1	1	1	2	0	2	2	0	1	2	0	4	0	6	0	4	1	2	4	0	2	2	5	0	1	3	0	1	4	0	2	5	1	2	2	5	0	3	2	2	8	26	47	98	97	28	42	76	20	66	28	25	76	57	34	19	21	50	19	27	64	38	34	40	19	11	29	5	37	20
Migut.H00087.v2.0	28	40	34	31	31	23	26	39	32	26	50	54	43	30	60	34	42	31	25	53	33	50	50	51	42	39	45	57	60	80	44	53	46	71	42	70	23	31	60	59	86	124	138	141	100	105	119	116	161	125	36	30	33	38	44	25	23	30	42	40	36	67	62	49	36	48	36	56	30	53	123	103	210	137	117	52	48	111	147	146
Migut.H00088.v2.0	12	19	22	6	20	13	12	23	21	12	20	16	17	25	39	18	9	11	10	33	32	31	26	28	19	24	29	24	39	24	26	22	26	34	45	41	24	21	40	28	7	24	21	23	17	13	19	13	20	6	17	7	5	10	27	11	18	10	14	15	8	14	16	15	9	13	8	15	20	31	10	6	5	3	13	0	2	1	14	4
Migut.H00089.v2.0	83	102	46	49	52	75	59	112	131	72	114	85	77	62	74	25	10	47	96	37	21	19	12	42	16	29	29	20	40	29	16	24	50	21	28	32	8	17	23	12	32	25	85	43	30	45	36	40	17	35	337	209	92	109	134	77	126	118	169	94	128	177	124	126	82	30	65	109	173	217	50	39	71	63	49	10	18	27	48	46
Migut.H00090.v2.0	10	10	7	10	8	11	7	8	7	7	12	11	16	22	9	5	2	2	6	5	9	7	10	5	2	8	11	8	9	9	7	8	9	3	14	5	5	1	4	6	256	402	651	564	465	98	250	698	163	388	25	19	12	9	25	1	9	18	8	11	20	14	7	29	3	8	3	13	15	26	123	92	863	59	109	93	25	143	435	254
Migut.H00091.v2.0	17	20	26	10	27	19	15	15	13	18	19	24	24	41	20	12	12	12	19	14	23	14	15	28	12	10	14	14	11	26	22	15	21	26	20	18	12	12	23	12	33	48	42	71	67	32	35	28	39	37	19	17	22	36	28	21	26	13	13	22	15	40	69	33	31	12	24	26	15	40	70	82	136	75	59	26	24	42	96	46
Migut.H00092.v2.0	68	64	68	14	63	22	24	47	24	25	65	50	74	37	60	65	83	37	13	72	83	104	116	76	138	41	106	106	82	65	194	137	95	134	70	128	68	53	73	152	43	93	54	33	56	22	21	49	91	46	18	27	22	19	10	10	5	8	25	10	10	10	20	2	24	15	25	11	8	21	23	16	44	14	14	8	19	14	27	17
Migut.H00093.v2.0	371	397	404	236	257	376	316	424	361	306	459	363	486	383	311	278	368	290	316	532	511	505	491	543	415	422	474	552	444	697	547	552	615	589	563	651	395	413	347	598	769	1294	1004	1224	1090	1010	1093	1267	950	818	444	376	301	348	325	253	356	362	274	372	266	393	672	372	377	519	395	370	303	446	475	390	1189	291	355	169	248	316	823	566
Migut.H00094.v2.0	10	4	11	6	7	2	8	6	11	7	6	15	17	12	18	13	23	11	10	19	24	22	30	41	18	31	23	34	21	35	29	18	36	50	34	40	15	14	17	48	54	52	83	47	41	33	65	66	48	23	11	12	10	20	11	11	12	15	9	5	7	13	7	12	3	30	17	17	11	15	70	55	197	56	81	39	5	41	126	80
Migut.H00095.v2.0	16	11	18	10	15	18	17	22	16	13	23	29	27	22	12	9	10	10	7	27	22	19	15	27	14	21	20	18	20	31	17	21	35	21	23	28	2	11	16	17	41	65	47	41	27	41	46	63	47	37	62	85	51	71	73	46	63	46	49	56	76	113	140	94	77	59	74	92	59	66	82	77	173	65	65	37	50	70	148	102
Migut.H00096.v2.0	36	32	42	23	69	24	27	34	32	27	49	26	53	43	70	47	60	42	23	65	49	58	78	81	83	52	59	79	62	99	60	44	60	100	74	104	59	53	79	82	43	74	58	52	75	63	40	35	97	74	34	33	30	39	59	24	27	36	53	39	34	62	40	35	25	39	29	36	27	22	61	41	81	34	34	22	20	39	63	46
Migut.H00097.v2.0	0	0	0	0	0	0	0	0	0	0	0	0	0	0	0	0	0	0	0	0	0	0	0	0	0	0	0	0	0	0	0	0	0	0	0	0	0	0	0	0	0	0	0	0	1	1	0	0	0	1	0	0	0	0	0	0	0	0	0	0	0	0	0	0	0	0	0	0	0	0	0	0	0	0	0	0	0	0	0	0
Migut.H00098.v2.0	195	257	253	120	248	113	125	217	180	133	302	230	344	223	321	175	249	174	182	312	340	310	387	357	322	208	261	402	299	471	469	425	407	445	389	556	295	217	310	521	337	453	388	407	397	326	298	344	428	439	114	118	105	128	140	90	75	111	106	89	105	212	211	127	140	127	120	176	138	148	252	224	435	201	227	136	173	220	266	240
Migut.H00099.v2.0	0	0	0	0	0	0	0	0	0	0	0	0	0	0	0	0	0	0	0	0	0	0	0	0	0	0	0	0	0	0	0	0	0	0	0	0	0	0	0	0	0	1	1	0	0	0	1	0	1	1	0	0	0	0	0	0	0	0	0	0	0	0	0	0	0	0	0	0	0	0	0	1	3	1	0	0	0	1	1	1
Migut.H00100.v2.0	0	0	0	0	0	0	0	0	0	0	0	0	0	0	0	0	0	0	0	0	0	0	0	0	0	0	0	0	0	0	0	0	0	0	0	0	0	0	0	0	0	0	0	0	0	0	0	0	0	0	0	0	0	0	0	0	0	0	0	0	0	0	0	0	0	0	0	0	0	0	0	0	0	0	0	0	0	0	0	0
Migut.H00101.v2.0	0	0	0	0	0	0	0	0	0	0	0	0	0	0	2	0	0	0	0	0	1	0	0	0	0	0	0	0	1	0	0	0	0	0	0	0	0	0	0	0	1	2	2	6	3	4	1	8	0	5	0	0	0	1	0	0	0	0	0	0	0	0	0	0	0	0	0	0	0	0	13	30	2	22	14	1	16	10	6	11
Migut.H00102.v2.0	8	10	4	1	3	0	2	1	3	3	6	6	10	5	1	0	4	1	1	0	9	6	5	6	1	2	1	3	2	1	5	8	14	2	3	2	4	1	2	0	1105	1050	941	1355	1126	1145	940	931	1027	1352	1	10	5	4	2	1	2	1	2	2	13	9	4	0	2	3	0	1	6	7	1916	2372	2298	2281	1383	699	1528	1040	1645	1425
Migut.H00103.v2.0	6	12	4	8	22	12	7	16	15	10	22	15	23	20	20	17	17	12	18	19	12	17	13	16	12	11	26	20	15	24	17	30	19	16	14	13	17	9	15	12	86	101	100	72	63	69	70	111	65	55	14	14	26	17	17	11	19	9	14	18	19	33	31	20	22	5	10	16	16	31	75	38	74	40	56	31	15	40	80	49
Migut.H00104.v2.0	5916	6906	8353	4985	8386	6112	5248	6396	5574	5471	7804	4543	6049	6996	9027	4728	5022	5132	4448	6848	5730	6139	6254	8233	4404	4504	5718	5359	6844	8122	5418	5699	6284	6713	6821	7159	3505	4169	6647	5744	2027	1933	2075	2466	2413	1434	1874	1801	2033	1707	6405	6296	5904	10164	10277	5605	6167	6691	7765	7572	6684	7671	6800	9463	4237	3605	3350	7164	5295	6479	1150	918	2096	819	957	469	581	583	1282	938
Migut.H00105.v2.0	0	0	3	1	1	0	2	1	0	1	4	0	0	0	0	2	0	1	0	6	8	4	6	2	8	2	2	0	0	3	14	3	4	5	2	11	6	2	2	13	1	0	3	4	1	3	0	2	2	1	3	3	1	0	2	3	2	0	3	0	1	0	0	0	1	7	6	1	0	0	6	2	5	1	1	1	2	2	6	3
Migut.H00106.v2.0	0	0	0	0	0	0	0	0	0	0	0	0	0	1	0	0	1	1	0	0	0	0	0	0	0	0	0	0	0	0	0	0	1	0	0	0	1	0	0	0	0	1	1	1	3	0	1	1	2	3	0	0	0	0	0	1	0	3	0	0	0	0	0	0	0	0	0	0	0	1	2	1	3	0	2	0	1	0	3	0
Migut.H00107.v2.0	14	20	11	11	7	14	10	12	14	9	18	23	20	25	21	8	10	10	14	17	14	21	31	25	9	8	14	28	16	28	17	24	24	16	21	13	6	7	18	22	108	202	126	158	170	156	130	185	132	169	30	19	25	43	22	21	24	16	20	15	23	35	29	22	16	38	23	18	16	22	58	46	173	53	51	36	56	52	77	69
Migut.H00108.v2.0	20	16	26	10	26	8	8	27	25	16	45	21	42	32	35	17	27	20	9	42	54	50	44	44	44	32	44	48	33	56	56	44	67	74	52	90	40	26	48	62	57	108	65	70	74	40	74	81	71	62	20	13	19	23	25	13	27	18	14	30	25	44	20	29	15	30	20	28	20	14	36	23	80	18	26	10	15	21	40	40
Migut.H00109.v2.0	40	48	41	33	46	17	27	46	48	45	55	38	40	19	48	20	22	26	33	34	45	31	47	62	24	27	31	31	36	54	72	48	42	70	39	65	19	27	26	49	89	67	89	94	77	101	52	88	80	119	102	81	75	79	65	35	32	30	72	41	72	98	78	65	76	28	42	54	61	76	205	273	199	162	185	57	126	177	194	214
Migut.H00110.v2.0	26	26	30	13	12	14	18	28	18	25	38	25	38	25	19	17	10	12	15	23	36	37	22	25	15	16	21	32	15	28	29	27	37	30	26	30	11	19	29	24	63	35	53	37	39	39	25	41	23	14	43	31	50	27	16	20	15	23	21	19	42	47	48	36	36	41	36	42	23	35	75	41	107	20	64	27	17	29	64	57
Migut.H00111.v2.0	5	3	8	1	8	4	3	3	11	2	20	9	15	3	29	7	3	3	5	10	2	4	10	8	4	8	4	13	3	19	11	15	5	13	3	16	2	6	4	17	23	18	32	22	29	32	28	31	34	44	45	31	39	71	80	50	37	34	62	50	30	48	87	15	35	19	25	42	35	35	19	10	62	9	45	19	4	16	40	21
Migut.H00112.v2.0	57	65	48	42	34	48	38	72	37	46	119	75	85	82	51	45	34	36	53	58	96	63	51	72	31	59	54	59	43	79	58	61	103	51	58	71	25	45	47	36	89	159	89	57	82	63	58	84	77	33	178	183	79	63	100	37	91	110	84	69	140	256	83	137	51	39	46	95	116	171	34	17	85	17	23	11	10	17	48	25
Migut.H00113.v2.0	13689	21553	19488	16052	19128	17799	15838	23927	15139	15803	25781	17160	20419	24183	21217	10968	10292	13647	12705	16167	14825	15479	11103	16770	7203	8994	11817	7064	15874	14220	9244	11668	14679	8198	11222	9131	5366	7718	9863	5653	7466	7306	5687	7133	5819	1953	6701	4674	4430	3267	22079	19040	18859	25712	26760	15314	18298	22547	13643	22012	25887	44895	21625	35328	15711	9037	11191	24822	24112	28468	2228	1727	3368	1181	2812	940	1223	617	1830	1146
Migut.H00114.v2.0	0	0	0	0	0	0	0	0	0	0	0	0	0	0	0	0	0	0	0	0	0	0	0	0	0	0	0	0	0	0	0	0	0	0	0	0	0	0	0	0	0	0	0	0	0	0	0	0	0	0	0	0	0	0	0	1	1	0	0	0	0	0	0	0	0	0	0	0	0	0	0	0	1	0	0	0	0	0	0	0
Migut.H00115.v2.0	4	12	11	10	7	10	3	10	9	11	11	11	15	16	6	9	12	11	13	12	12	10	20	24	9	13	12	15	24	20	19	11	20	17	26	19	9	10	25	14	89	102	224	177	135	55	86	269	58	108	4	6	5	9	21	5	7	6	7	13	9	9	12	13	4	7	5	6	2	8	68	27	204	46	89	78	13	50	126	103
Migut.H00116.v2.0	22	6	4	8	25	12	14	7	8	11	9	5	17	12	6	14	10	11	9	9	8	9	9	11	9	5	18	8	6	9	5	3	9	11	6	15	7	3	12	12	12	16	23	26	27	45	16	22	13	35	17	8	14	25	16	12	14	14	8	27	19	37	26	29	32	9	13	38	19	19	50	124	81	72	57	31	83	88	78	99
Migut.H00117.v2.0	27	22	26	11	27	8	25	18	22	22	19	12	15	6	21	8	15	8	10	10	10	8	14	9	5	3	10	8	8	17	15	15	25	8	17	9	19	6	11	12	27	56	36	129	86	219	38	43	31	120	32	27	22	33	25	12	26	15	16	14	32	19	28	23	7	3	1	8	44	23	147	206	149	157	176	42	115	184	171	198
Migut.H00118.v2.0	1	0	0	0	0	1	0	0	0	0	0	0	2	3	2	0	2	0	1	1	2	2	4	1	4	1	2	0	1	1	5	3	1	0	4	4	1	2	0	3	1	0	0	0	0	0	0	0	1	0	0	0	0	0	0	0	0	0	0	3	0	3	1	5	1	2	1	1	2	3	0	0	0	0	0	0	0	0	0	0
Migut.H00119.v2.0	15	21	10	7	12	12	10	17	10	14	11	22	23	17	19	11	13	15	9	19	20	19	19	19	6	7	25	15	12	14	11	17	23	17	20	17	14	12	20	15	29	38	42	42	27	27	39	29	25	23	33	14	18	30	26	16	22	22	27	31	33	37	35	28	29	31	28	29	29	22	45	36	109	19	17	8	17	28	52	50
Migut.H00120.v2.0	32	36	40	26	36	19	22	42	36	32	42	30	26	34	33	25	29	31	25	47	40	55	40	55	34	34	48	29	36	48	39	46	41	48	38	85	25	37	45	43	47	89	63	72	60	59	54	60	65	51	32	20	15	39	29	17	19	21	28	6	18	31	41	18	34	24	28	25	27	31	39	44	87	30	42	26	19	28	61	40
Migut.H00121.v2.0	17	18	16	9	10	6	7	28	15	5	25	10	15	23	24	21	23	17	10	25	51	34	38	41	26	25	26	40	29	69	43	48	32	100	83	144	61	24	49	92	163	205	210	449	333	327	240	276	365	569	28	24	16	26	40	14	34	19	9	14	57	71	145	29	62	31	40	20	39	37	759	675	773	692	738	318	348	427	807	630
Migut.H00122.v2.0	37	25	26	13	26	23	18	29	22	21	44	50	61	52	37	23	24	33	20	34	60	57	43	43	28	26	33	55	25	46	62	55	48	37	68	61	28	16	40	42	48	84	79	106	87	51	62	102	64	43	24	17	6	5	12	5	14	8	12	4	26	17	28	19	7	7	5	10	21	32	29	10	58	21	26	15	7	5	25	19
Migut.H00123.v2.0	111	138	185	81	171	79	78	114	94	82	126	74	142	113	186	111	157	89	86	185	213	207	228	221	184	103	143	201	152	269	276	228	216	288	175	291	142	141	196	257	154	186	194	125	161	69	96	139	197	94	84	79	78	87	67	53	41	60	50	39	55	96	112	55	73	69	74	45	46	75	70	41	135	47	60	29	34	48	78	54
Migut.H00124.v2.0	70	72	57	30	71	37	36	91	32	35	88	68	94	71	77	43	35	55	51	83	101	95	81	66	54	39	94	79	79	124	120	135	118	117	70	149	67	63	86	107	69	103	72	60	75	58	49	70	79	40	31	28	21	31	23	25	14	19	34	18	36	30	29	27	15	31	12	28	12	28	26	12	27	15	11	5	9	11	17	13
Migut.H00125.v2.0	0	0	0	0	0	0	0	0	0	0	0	0	0	0	0	0	0	0	0	0	0	0	0	0	0	0	0	0	0	0	0	0	0	0	1	0	0	0	0	0	40	10	74	5	3	1	2	68	3	0	0	0	0	0	0	0	1	1	0	0	0	0	2	1	0	0	0	2	0	0	2	0	6	0	1	1	0	1	1	3
Migut.H00126.v2.0	1449	1908	1758	945	1268	1169	1177	1270	1391	1229	2397	1631	1879	1920	1951	1126	1050	1283	1213	1562	1796	1661	1378	2030	895	1230	1260	1211	1678	1747	1298	1743	2092	1510	1759	1769	943	1143	1633	1140	494	580	396	638	448	274	409	432	389	319	876	748	614	1511	1004	875	698	788	1145	1227	933	1306	910	1409	910	764	707	1427	781	777	255	223	470	131	154	86	168	106	340	212
Migut.H00127.v2.0	0	0	0	0	0	0	0	0	0	0	0	0	2	0	0	0	0	0	0	0	1	0	0	0	0	0	0	0	0	0	0	0	0	0	0	0	0	0	0	0	23	19	62	51	32	12	28	75	39	12	0	1	0	0	0	0	0	0	0	0	0	0	0	0	0	32	15	0	0	0	10	6	25	3	10	14	5	7	11	7
Migut.H00128.v2.0	142	174	134	86	224	150	138	178	149	118	174	136	102	133	227	89	68	102	115	117	84	87	56	92	52	62	60	79	127	108	96	101	129	91	139	133	87	65	120	90	73	56	90	89	72	43	62	98	109	101	94	88	66	119	139	76	101	93	115	122	90	128	107	123	86	45	37	107	83	96	63	61	129	62	53	19	40	51	81	73
Migut.H00129.v2.0	2	4	2	1	0	0	0	3	1	0	0	0	2	1	1	2	5	0	1	2	4	3	3	1	0	0	0	3	1	1	2	2	4	1	2	3	1	1	1	3	4	3	9	8	6	9	4	6	2	3	0	0	0	0	0	0	0	0	0	0	0	1	1	0	0	0	0	0	0	0	0	2	0	0	0	1	1	0	0	0
Migut.H00130.v2.0	0	0	1	0	0	0	0	0	0	0	0	0	0	1	0	0	1	0	0	1	0	0	0	1	0	0	0	2	0	0	1	1	1	1	0	0	1	0	0	0	0	1	4	1	0	1	0	0	0	0	0	0	0	0	0	0	0	0	0	0	0	0	0	0	0	0	0	0	0	0	0	0	0	0	0	0	0	0	0	0
Migut.H00131.v2.0	2	2	2	1	1	1	0	1	1	3	1	1	1	1	0	1	2	0	2	1	1	2	2	3	4	0	1	3	3	4	5	1	3	3	1	1	2	2	2	4	5	15	12	15	4	10	5	6	2	7	0	1	0	0	0	0	1	0	0	0	0	0	0	0	0	0	0	0	0	0	1	2	8	1	0	0	2	1	6	1
Migut.H00132.v2.0	1	2	0	0	0	1	0	1	0	0	0	0	3	0	0	0	0	0	0	0	0	3	2	0	0	0	0	2	0	0	1	0	0	0	0	0	0	0	2	0	5	2	12	4	3	6	2	7	0	14	0	0	0	0	0	0	0	0	0	0	0	0	0	0	0	0	0	0	0	1	2	0	1	0	0	0	0	0	0	1
Migut.H00133.v2.0	67	51	64	36	25	47	49	31	51	39	96	81	68	65	70	49	44	46	64	82	58	76	78	92	54	47	59	80	57	95	86	103	95	81	91	90	46	55	34	62	113	152	141	119	118	90	100	136	99	61	57	79	61	72	29	42	50	42	32	39	58	92	60	63	50	40	33	53	44	46	89	74	152	66	91	45	32	43	70	70
Migut.H00134.v2.0	3	3	1	0	0	1	0	3	1	1	2	0	0	1	0	0	1	0	0	0	1	1	0	0	1	1	1	1	3	0	0	4	0	0	0	1	0	0	0	1	1	10	2	2	2	1	0	4	2	1	1	1	1	0	2	1	0	3	3	0	1	3	2	1	2	1	0	3	1	5	13	8	14	11	15	4	0	6	8	9
Migut.H00135.v2.0	30	46	9	9	23	16	6	14	16	14	46	45	47	26	40	9	10	10	13	6	23	27	14	18	12	27	17	43	19	43	23	24	28	27	18	46	14	13	23	31	48	42	55	32	32	32	37	36	64	32	399	318	225	258	289	229	171	180	319	306	214	357	161	124	276	182	228	400	45	86	164	82	325	11	36	35	110	92	159	132
Migut.H00136.v2.0	0	0	0	0	0	0	0	0	0	1	0	0	0	0	0	0	0	0	0	0	0	0	0	0	0	0	0	0	0	0	0	0	0	0	0	0	0	0	0	0	0	0	0	0	0	0	0	0	0	0	0	0	0	0	0	0	0	0	0	0	0	0	0	0	0	0	0	1	0	0	0	0	0	0	0	0	0	0	0	0
Migut.H00137.v2.0	1	1	0	0	1	0	0	0	0	0	1	0	1	0	0	0	0	0	0	0	0	1	0	0	0	0	1	1	0	0	0	0	0	1	0	0	0	0	0	0	17	77	53	141	83	218	35	70	27	71	0	2	1	0	0	0	0	1	0	0	0	0	0	0	0	0	0	1	0	0	132	165	226	62	97	37	112	132	263	176
Migut.H00138.v2.0	242	285	173	91	332	130	133	184	194	142	328	221	240	155	189	91	77	143	130	180	142	174	121	132	88	115	136	149	175	175	163	163	205	172	109	192	105	127	208	135	137	162	178	192	177	65	134	108	192	145	467	372	204	285	448	189	235	221	267	294	376	736	387	281	255	186	203	430	276	289	313	281	562	236	239	72	128	154	332	208
Migut.H00139.v2.0	186	198	183	83	208	100	105	178	123	106	225	149	166	142	233	90	84	128	104	153	167	204	163	218	109	93	122	115	158	241	164	193	207	237	196	232	94	129	199	163	90	71	104	86	102	77	65	75	105	69	118	132	107	140	143	81	69	80	105	119	134	191	145	137	69	78	72	157	117	108	122	88	308	91	117	43	45	63	166	87
Migut.H00140.v2.0	28	46	31	30	50	26	22	56	35	30	22	30	30	22	34	22	27	31	26	30	35	46	15	34	25	21	29	29	25	39	40	37	30	37	33	48	36	11	27	40	15	29	22	54	54	144	23	21	29	104	28	31	35	50	48	21	37	40	25	35	48	93	42	41	60	12	33	45	34	30	179	244	392	173	163	85	182	240	267	252
Migut.H00141.v2.0	0	0	0	0	0	1	0	0	1	0	0	0	0	0	0	0	0	0	0	0	0	0	0	1	0	1	0	0	0	1	0	2	0	0	0	0	0	0	0	0	0	0	0	0	0	0	0	0	1	0	0	0	0	0	0	0	0	0	0	0	0	0	0	0	0	0	0	0	0	0	0	0	0	1	0	1	0	1	0	2
Migut.H00142.v2.0	0	0	0	0	0	0	0	0	0	0	3	0	0	0	0	0	0	0	0	0	0	0	0	0	0	0	0	0	0	0	1	2	0	0	0	0	0	0	0	0	0	0	1	0	0	0	0	0	0	1	0	0	0	0	0	0	0	0	0	0	0	0	0	0	0	0	0	0	0	0	0	0	0	0	0	0	0	0	0	0
Migut.H00143.v2.0	0	0	0	0	0	0	0	0	0	0	0	0	0	0	0	0	0	0	0	0	0	0	1	0	0	0	0	0	0	0	0	0	0	0	0	0	0	0	0	0	0	1	0	0	0	1	0	0	0	0	0	0	0	0	0	1	0	0	0	0	0	0	0	0	0	0	0	0	0	0	0	0	0	0	0	0	0	0	0	0
Migut.H00144.v2.0	142	106	116	82	132	104	90	132	121	114	170	113	171	169	273	137	102	124	121	150	163	177	156	216	129	138	127	139	192	189	162	178	191	218	212	243	143	124	190	183	120	118	165	214	168	190	126	181	151	169	107	88	72	173	125	89	67	84	175	148	123	149	139	155	135	118	111	188	92	111	135	112	303	72	88	65	108	125	238	184
Migut.H00145.v2.0	37	33	21	13	24	12	14	29	22	14	16	42	27	18	14	25	17	21	12	14	43	47	36	44	38	17	17	33	31	21	66	26	36	54	31	23	16	12	19	30	63	39	56	53	28	32	31	38	57	30	24	32	29	11	22	10	5	12	12	9	28	23	32	12	19	14	20	7	30	24	53	51	89	26	50	7	14	16	40	43
Migut.H00146.v2.0	74	118	48	35	77	88	61	126	96	55	86	71	65	43	41	33	32	45	57	49	59	48	37	64	23	38	25	27	54	41	38	54	67	50	52	54	41	34	45	36	49	60	45	45	45	23	39	38	50	28	143	130	54	67	84	34	67	87	70	64	90	159	82	96	54	29	38	97	60	97	37	45	85	15	34	12	11	20	38	33
Migut.H00147.v2.0	101	107	141	85	133	58	74	91	68	91	145	89	168	117	122	80	87	71	71	99	167	119	174	154	125	111	101	131	109	132	169	181	224	193	166	235	102	109	144	195	202	206	223	212	199	127	128	174	150	160	102	76	66	68	81	52	64	65	63	66	97	161	122	118	66	89	64	95	69	121	115	115	272	106	121	62	72	98	148	140
Migut.H00148.v2.0	1	3	2	0	1	0	1	0	1	0	2	0	2	0	0	1	2	0	0	1	1	1	3	6	2	0	2	5	0	3	0	0	2	3	3	2	0	2	0	2	2	7	9	17	14	6	8	5	8	22	0	0	0	0	0	1	0	0	0	0	0	0	0	0	0	1	0	0	0	0	13	5	12	6	3	2	5	5	18	13
Migut.H00149.v2.0	3	0	0	0	0	0	0	0	0	0	0	4	0	0	0	0	2	1	0	0	2	0	1	0	0	0	1	0	2	0	1	0	0	0	0	1	0	0	0	1	0	1	0	2	2	1	0	0	1	0	0	0	0	0	0	0	0	0	0	0	0	0	0	0	0	0	0	0	0	0	6	3	3	0	0	0	1	2	0	0
Migut.H00150.v2.0	54	65	51	30	59	31	22	60	47	35	64	52	72	48	77	29	53	52	48	71	84	83	53	70	52	61	80	65	81	110	76	80	85	87	68	91	68	50	83	68	87	165	82	96	148	123	99	92	145	131	64	62	39	27	50	13	42	30	13	12	42	75	63	58	13	18	23	23	73	92	101	104	152	103	99	37	40	59	134	100
Migut.H00151.v2.0	34	40	29	25	30	29	25	27	51	40	42	41	47	42	24	20	17	27	26	40	30	32	31	23	30	24	50	43	32	27	35	40	43	36	36	27	30	28	21	26	126	232	149	438	291	399	263	211	215	383	19	16	23	25	21	15	18	17	20	17	24	36	30	30	19	18	17	18	32	25	445	370	485	424	433	158	232	306	391	397
Migut.H00152.v2.0	69	108	92	55	87	65	64	102	80	86	151	97	105	108	111	73	78	80	75	95	127	130	105	128	83	96	71	118	145	139	157	138	202	155	150	157	94	100	100	143	176	232	198	255	219	177	177	225	200	159	56	64	48	81	47	42	44	52	67	73	87	99	78	80	58	88	62	86	65	76	143	117	288	98	98	55	86	95	191	147
Migut.H00153.v2.0	8	11	24	6	18	9	11	15	9	4	9	7	13	16	17	8	20	18	4	32	7	9	27	24	25	9	19	24	17	22	22	18	18	25	28	25	7	16	23	26	26	28	38	56	48	23	41	42	41	33	13	7	7	13	6	7	6	5	14	6	5	8	9	3	2	7	8	5	10	17	6	8	23	12	18	3	1	9	24	18
Migut.H00154.v2.0	141	148	155	60	157	93	93	107	129	107	137	122	145	115	116	86	74	102	79	119	104	105	101	138	82	84	124	115	124	155	107	129	116	173	162	155	87	123	120	112	254	388	293	595	558	380	349	323	418	598	125	125	95	138	161	73	101	77	98	77	113	165	161	152	74	118	89	126	129	137	398	370	687	572	345	125	171	250	485	373
Migut.H00155.v2.0	45	54	32	20	76	19	17	29	23	28	50	56	41	40	39	28	19	12	26	37	27	30	30	32	36	27	29	39	35	48	56	51	48	58	42	44	24	21	48	39	38	37	34	55	37	19	25	44	55	56	44	39	32	29	49	13	29	34	15	23	34	32	42	27	17	19	14	25	25	34	63	72	138	87	59	18	23	39	55	53
Migut.H00156.v2.0	2	11	5	1	7	1	0	8	2	4	5	3	5	6	1	4	2	5	3	11	4	1	2	1	3	5	10	5	10	1	2	3	1	1	3	2	0	7	1	2	14	4	19	117	47	55	22	25	28	9	4	0	3	4	4	0	6	0	3	0	0	1	16	2	4	2	5	0	5	4	31	46	37	26	49	8	34	57	54	54
Migut.H00157.v2.0	55	101	79	34	60	60	51	72	80	36	168	104	180	89	115	50	57	70	60	79	173	160	66	117	50	59	47	50	92	94	130	128	138	103	87	100	62	63	111	79	69	156	93	76	85	60	61	76	79	72	72	61	35	78	40	50	36	39	43	43	50	58	81	60	58	33	38	67	48	52	61	31	73	14	14	16	18	20	31	30
Migut.H00158.v2.0	53	43	97	18	116	26	35	55	33	40	46	46	45	65	92	65	63	49	40	117	51	76	109	82	81	57	88	128	100	68	73	85	70	94	130	123	66	57	97	145	53	93	107	201	125	65	72	116	116	115	41	39	18	42	55	21	24	37	47	39	30	50	61	42	12	38	19	41	52	53	41	31	106	45	76	7	6	32	93	56
Migut.H00159.v2.0	443	504	516	265	558	374	327	613	485	360	783	572	601	619	818	278	273	342	432	487	551	411	497	676	240	345	356	370	557	575	368	507	589	448	474	574	234	294	488	414	201	289	324	295	275	206	229	242	212	225	533	446	236	254	485	194	380	323	240	255	373	622	393	504	157	127	128	235	456	531	139	143	257	173	189	50	43	81	186	146
Migut.H00160.v2.0	138	105	144	47	97	68	44	107	65	84	109	103	168	62	94	75	87	74	66	141	176	165	159	126	107	62	111	169	117	125	208	166	151	149	151	162	61	65	114	149	89	51	73	60	60	58	38	55	56	46	89	108	88	83	55	62	46	49	77	59	93	101	74	69	71	63	50	81	57	84	29	29	61	27	50	13	13	19	32	42
Migut.H00161.v2.0	0	0	0	0	0	0	0	0	0	0	0	0	0	0	0	0	0	0	0	0	0	0	0	0	1	0	0	0	0	0	0	0	0	0	0	0	0	0	0	0	0	0	1	1	0	0	0	0	0	0	0	0	0	0	0	0	0	0	0	0	0	0	0	0	0	0	0	0	0	0	0	0	0	0	0	0	0	0	0	0
Migut.H00162.v2.0	0	0	0	0	0	0	0	0	0	0	0	0	0	0	0	0	0	0	0	0	0	0	0	0	0	0	0	0	0	0	0	0	0	0	0	0	0	0	0	0	2	0	0	77	0	0	2	2	0	0	0	0	0	0	0	0	0	0	0	0	0	0	0	0	0	0	0	0	0	0	0	0	0	0	0	0	0	0	0	0
Migut.H00163.v2.0	26	4	53	1	49	24	17	46	4	29	5	36	7	33	5	26	19	25	26	67	8	8	27	5	35	45	49	68	38	6	8	45	41	7	38	9	35	32	3	40	46	29	56	156	81	36	69	62	64	79	77	65	39	66	77	26	47	47	42	59	57	87	105	70	65	40	58	55	56	61	92	82	134	80	76	54	39	48	122	93
Migut.H00164.v2.0	2	1	1	0	0	1	0	0	0	0	0	0	0	0	0	0	0	2	0	0	0	0	0	0	0	1	0	0	0	0	1	1	0	0	1	0	0	0	0	0	4	4	0	3	7	707	0	0	1	35	2	1	1	0	0	0	0	0	0	0	1	1	0	0	0	0	0	0	0	0	143	208	10	169	104	3	79	181	118	217
Migut.H00165.v2.0	0	0	0	0	0	0	0	0	0	0	0	0	0	0	0	0	0	0	0	0	0	0	0	0	0	0	0	0	0	0	0	0	0	0	0	0	0	0	0	0	0	0	0	0	0	0	0	0	0	0	0	0	0	0	0	0	0	0	0	0	0	0	0	0	0	0	0	0	0	0	0	0	0	1	0	0	0	0	0	0
Migut.H00166.v2.0	0	0	0	0	0	0	0	1	0	0	0	0	1	0	0	0	0	0	1	1	1	0	0	0	0	0	0	0	0	0	0	0	0	0	0	0	0	0	0	0	0	0	0	0	0	0	0	0	0	0	0	0	0	0	0	0	0	0	0	0	0	0	0	0	0	0	0	0	0	0	0	0	0	0	0	0	0	0	0	0
Migut.H00167.v2.0	0	0	0	0	0	0	0	0	0	0	0	0	0	0	0	0	0	0	0	0	0	0	0	0	0	0	0	0	0	0	0	0	0	0	0	0	0	0	0	0	0	0	0	0	0	0	0	0	0	0	0	0	0	0	0	0	0	0	0	0	0	0	0	0	0	0	0	0	0	0	0	0	0	0	0	0	1	0	0	0
Migut.H00168.v2.0	0	0	0	0	0	0	0	0	0	1	0	0	0	0	0	0	0	0	0	0	1	0	0	0	0	0	0	0	0	0	0	0	0	0	0	0	0	0	1	0	0	0	0	0	0	0	0	1	0	0	0	0	1	0	0	0	1	1	0	0	0	1	7	0	0	0	1	1	0	1	2	2	6	1	2	1	1	1	5	0
Migut.H00169.v2.0	0	0	0	0	0	0	0	0	0	0	0	0	0	0	0	0	0	0	0	0	0	0	0	0	0	0	0	0	0	0	0	0	0	0	0	0	0	0	0	0	0	0	0	0	0	0	0	0	0	0	0	0	0	0	0	0	0	0	0	0	0	0	0	0	0	0	0	0	0	0	0	0	0	0	0	0	0	0	0	0
Migut.H00170.v2.0	0	0	0	1	0	0	0	0	1	0	1	0	0	0	0	0	1	0	0	0	0	0	0	0	0	0	0	0	0	0	0	0	0	0	0	1	0	0	0	0	9	6	6	2	1	0	3	8	2	2	1	1	0	0	0	1	0	0	0	0	0	0	0	0	1	3	0	0	0	0	7	1	17	2	3	3	6	4	7	2
Migut.H00171.v2.0	2	8	10	7	14	4	8	8	5	11	5	5	7	5	10	12	4	12	10	13	5	7	5	8	7	1	7	12	9	10	12	8	16	14	7	15	4	7	13	16	13	25	27	29	28	20	19	35	19	18	4	3	6	9	8	10	9	7	22	6	8	8	10	6	8	9	9	7	8	12	11	15	25	4	9	3	7	6	17	16
Migut.H00172.v2.0	14	22	24	5	16	16	14	18	16	16	21	10	27	21	14	11	15	16	8	23	17	28	29	33	17	16	29	22	18	34	23	24	18	41	41	37	15	17	29	38	47	68	54	65	64	43	33	51	64	46	8	10	8	10	4	8	6	5	4	5	7	4	13	13	3	10	12	5	5	14	18	10	20	17	22	7	6	10	16	20
Migut.H00173.v2.0	32	28	42	23	50	20	21	32	33	31	36	27	36	25	72	20	32	34	13	43	36	30	52	42	39	18	40	53	46	71	45	37	39	60	37	88	34	26	45	58	65	74	138	119	111	75	58	98	77	108	25	24	29	34	38	27	26	25	37	29	31	32	55	35	21	26	20	20	37	33	69	75	192	77	88	36	31	68	130	117
Migut.H00174.v2.0	248	296	258	168	438	149	125	159	176	163	245	169	242	205	294	134	152	152	125	240	218	243	307	278	169	150	177	239	254	297	339	315	249	337	288	329	172	135	233	269	590	458	764	758	731	452	358	533	510	708	238	225	200	342	320	112	133	131	166	148	214	282	335	283	154	177	120	160	127	210	390	351	1132	460	520	214	179	261	541	420
Migut.H00175.v2.0	4	0	7	0	2	0	0	4	1	2	7	12	8	8	10	7	6	3	4	12	17	14	10	4	4	8	5	15	5	21	19	12	8	22	9	16	10	7	14	24	4	6	6	2	7	4	5	2	9	5	0	4	1	1	1	2	1	0	7	0	2	0	1	0	0	4	1	0	1	2	1	2	3	0	0	0	2	3	1	1
Migut.H00176.v2.0	2	3	1	2	3	3	2	1	5	1	2	1	4	2	2	1	6	2	2	4	1	8	4	4	1	1	6	9	3	6	2	2	3	11	5	5	3	5	1	5	90	107	233	267	197	321	108	300	87	232	4	2	3	5	7	1	7	9	7	13	3	6	21	7	2	12	6	4	3	3	116	153	349	99	113	74	143	201	326	299
Migut.H00177.v2.0	212	258	234	202	310	178	168	271	160	156	340	240	230	334	307	123	103	164	148	165	167	163	152	244	84	115	160	95	178	157	120	170	192	132	175	120	81	101	126	87	175	179	207	187	204	118	109	123	164	135	422	364	298	411	522	202	347	290	248	328	407	615	451	518	301	116	176	375	310	368	246	270	310	233	226	120	263	163	187	174
Migut.H00178.v2.0	0	1	0	0	0	0	1	0	0	0	0	0	4	1	0	1	1	0	0	2	2	0	1	1	1	0	1	1	2	1	0	0	0	0	1	2	0	3	0	0	0	1	8	7	3	7	2	10	3	13	0	0	3	4	1	2	2	0	1	1	1	4	65	1	1	1	2	1	7	3	1	0	1	1	2	0	0	0	2	1
Migut.H00179.v2.0	0	0	0	0	0	0	0	0	0	0	0	0	0	0	0	0	0	0	0	0	0	0	0	0	0	0	0	0	0	0	0	0	0	0	0	0	0	0	1	0	0	0	0	0	1	0	0	0	0	0	0	0	0	0	0	0	0	0	0	0	0	0	0	0	0	0	0	0	0	0	0	0	0	0	0	0	0	0	0	0
Migut.H00180.v2.0	72	104	164	59	185	63	66	107	71	73	106	73	127	88	185	102	137	94	61	157	157	135	199	169	170	89	177	209	142	178	233	179	152	255	176	265	124	99	153	242	96	136	177	88	132	44	101	117	206	101	34	21	25	52	29	29	17	25	59	34	22	20	39	14	24	30	29	19	15	27	23	16	38	21	22	6	21	24	26	29
Migut.H00181.v2.0	63	63	59	32	44	31	36	57	34	41	68	62	73	50	55	46	44	48	43	51	70	96	83	79	56	41	44	55	59	82	106	96	79	103	79	87	48	48	54	66	153	152	122	113	116	79	78	104	119	108	43	34	26	33	29	25	23	24	22	22	30	32	53	25	44	39	35	22	23	37	96	66	103	40	55	23	36	30	75	55
Migut.H00182.v2.0	61	85	56	34	59	41	32	46	54	53	117	101	89	64	76	45	42	51	59	68	90	78	81	84	49	56	65	61	51	84	69	102	114	104	103	111	62	51	74	97	175	238	231	276	245	202	146	191	131	148	117	98	69	102	86	69	78	75	85	97	109	178	165	135	114	89	87	98	108	100	227	182	545	169	201	102	129	208	326	250
Migut.H00183.v2.0	88	111	72	51	71	75	50	101	93	81	109	95	95	71	67	70	72	80	77	95	91	89	68	83	87	82	102	69	78	114	72	100	106	100	76	105	120	70	76	102	93	61	80	75	79	75	74	67	71	86	248	221	153	202	142	131	124	135	134	175	279	409	239	173	292	189	209	257	197	222	238	201	417	149	180	144	88	139	147	161
Migut.H00184.v2.0	176	161	180	69	211	153	121	236	180	127	215	170	181	186	229	148	152	204	148	265	230	243	213	228	174	162	226	204	252	233	201	194	201	202	164	218	175	172	303	198	118	142	115	104	118	79	126	94	157	106	271	231	194	229	300	229	226	251	298	288	225	275	187	228	161	161	123	272	229	193	48	47	123	39	52	13	28	46	107	78
Migut.H00185.v2.0	0	0	1	0	1	0	0	0	0	0	2	1	3	0	0	0	0	1	0	0	0	1	0	0	1	0	1	0	1	1	1	1	1	0	1	2	1	1	3	2	7	9	24	6	5	2	3	17	1	7	0	2	0	0	4	0	1	0	0	0	1	0	0	0	0	0	0	0	1	3	2	0	13	0	0	0	0	0	2	1
Migut.H00186.v2.0	0	2	5	0	2	3	3	3	7	0	5	4	5	5	2	5	2	10	7	4	11	5	9	5	3	6	8	6	10	10	7	8	7	15	15	14	9	8	7	10	6	4	4	5	1	3	7	6	8	6	1	0	0	0	0	0	2	1	0	1	0	2	2	3	0	2	1	3	2	1	0	0	3	1	1	0	0	2	0	1
Migut.H00187.v2.0	53	59	50	13	50	28	25	44	40	40	75	61	81	60	44	35	38	52	44	73	56	81	61	75	50	38	50	71	43	79	80	81	97	75	83	108	45	53	54	105	78	68	61	64	80	62	71	78	66	58	42	49	41	33	26	39	38	33	29	41	57	79	70	45	36	53	42	80	38	58	55	62	110	31	60	10	29	23	82	58
Migut.H00188.v2.0	3	13	15	3	7	6	1	7	2	3	15	7	13	7	12	8	12	6	3	14	11	7	30	18	12	12	15	14	10	20	10	14	18	26	15	17	15	6	15	24	17	24	22	21	22	6	10	25	19	27	6	3	4	4	7	3	2	4	11	2	1	7	9	4	8	8	9	7	4	8	7	11	22	3	8	3	8	6	11	9
Migut.H00189.v2.0	3	3	1	0	1	0	1	3	0	0	1	1	1	1	3	3	1	1	0	3	4	1	6	3	1	2	3	2	3	3	3	4	4	6	4	11	5	2	4	10	1	7	4	2	0	0	1	6	5	1	0	3	1	0	0	0	1	0	1	0	0	0	1	1	1	1	1	0	0	0	0	2	2	0	1	1	1	2	1	2
Migut.H00190.v2.0	0	0	0	0	0	0	0	0	0	0	0	0	0	0	0	0	0	0	3	0	0	0	0	0	0	0	0	0	0	0	1	1	0	5	2	1	0	0	1	2	0	0	0	1	1	0	1	0	2	2	0	0	1	0	0	0	0	0	0	0	0	1	0	0	0	5	2	0	0	0	2	0	0	0	0	1	1	0	1	0
Migut.H00191.v2.0	44	40	60	33	48	42	39	77	55	45	56	39	54	65	48	44	52	46	27	81	70	68	85	78	45	55	62	65	58	97	61	60	60	77	74	83	36	47	47	81	87	130	120	175	147	87	97	180	92	114	32	8	12	36	23	32	24	34	30	41	22	31	32	49	30	50	24	32	29	23	15	11	46	11	19	9	16	13	69	29
Migut.H00192.v2.0	310	438	239	167	313	153	144	214	218	209	309	382	341	207	301	161	139	172	170	210	260	327	187	215	110	113	162	218	198	357	364	297	345	426	319	453	144	178	231	353	549	307	438	335	368	296	243	284	349	480	763	726	536	565	691	272	388	345	397	316	960	1848	984	480	677	217	408	783	549	623	681	497	1370	331	367	255	207	311	530	452
Migut.H00193.v2.0	22	28	42	16	48	14	15	29	24	16	20	23	18	25	26	16	14	24	14	13	6	14	18	26	24	14	24	25	20	39	15	23	26	56	22	57	23	10	21	38	74	60	98	101	115	51	54	98	78	87	57	42	32	61	57	37	41	38	48	31	51	79	78	53	46	23	27	45	38	35	46	38	168	52	63	45	27	41	100	54
Migut.H00194.v2.0	8	8	7	3	8	9	1	10	12	8	10	6	22	5	11	5	7	9	7	6	16	19	11	10	9	9	8	9	15	22	14	16	20	13	12	12	15	14	11	12	16	37	29	20	36	28	28	41	34	30	9	3	3	8	12	9	6	0	4	5	7	6	3	3	4	13	5	5	8	6	6	4	19	1	2	0	2	2	8	4
Migut.H00195.v2.0	127	176	196	106	134	109	97	113	163	112	167	112	163	125	171	102	136	109	92	185	205	194	213	261	128	123	126	211	173	295	228	234	254	273	244	291	135	135	151	237	396	466	558	431	446	323	409	494	479	368	133	111	119	120	143	68	84	105	105	112	130	133	151	114	104	172	113	102	86	147	194	154	537	127	161	70	81	152	248	222
Migut.H00196.v2.0	43	49	49	16	50	31	18	29	15	22	34	30	25	40	31	20	30	23	28	33	37	36	23	35	33	16	39	21	29	26	43	43	44	61	39	56	34	30	28	49	675	898	929	781	993	773	573	606	682	614	15	17	23	30	20	10	26	18	26	13	12	42	63	18	40	11	38	24	10	19	595	399	1016	370	486	296	90	423	548	546
Migut.H00197.v2.0	0	0	0	0	0	0	1	0	0	2	0	0	0	1	2	0	1	0	0	0	0	1	1	0	0	1	1	0	0	0	0	0	1	2	0	0	0	0	0	0	0	1	0	2	0	0	0	0	1	0	0	3	0	3	0	0	0	2	2	1	0	1	3	2	3	2	2	5	2	4	0	1	3	1	0	0	0	2	0	1
Migut.H00198.v2.0	99	146	61	71	79	71	98	57	66	65	210	234	216	102	141	52	51	68	104	109	88	68	100	95	96	61	65	234	140	164	106	75	107	89	116	88	68	60	102	79	1081	1373	1130	1359	887	677	894	970	1031	697	653	649	375	352	300	284	259	286	316	265	444	663	247	156	143	215	161	439	201	228	321	92	807	86	345	159	36	115	456	254
Migut.H00199.v2.0	5	6	4	3	4	5	1	2	1	2	7	4	2	8	2	1	2	2	3	7	3	7	1	3	2	2	4	3	4	2	9	4	4	9	4	5	2	3	0	6	6	5	9	5	7	7	2	5	4	2	5	3	4	3	5	4	3	11	7	6	10	13	4	6	6	2	9	9	2	3	5	5	9	5	7	2	4	8	7	5
Migut.H00200.v2.0	27	19	54	8	10	4	4	8	13	11	31	9	57	13	46	38	56	18	6	40	123	95	97	106	67	43	29	92	46	122	161	71	124	266	79	242	64	44	99	223	1	2	4	2	3	1	2	4	2	1	1	3	5	6	2	2	2	0	4	1	0	0	1	1	0	1	1	0	0	1	0	0	0	0	2	1	1	1	0	0
Migut.H00201.v2.0	649	638	531	268	497	411	279	539	496	458	801	536	586	689	875	328	296	459	494	489	446	458	292	500	253	346	394	264	571	535	292	428	627	351	352	389	252	297	415	303	156	233	216	174	219	140	134	162	188	184	858	838	439	890	1098	361	572	602	540	580	486	657	1025	586	452	288	314	577	790	775	191	103	359	129	156	73	35	106	196	157
Migut.H00202.v2.0	122	112	70	55	95	93	60	99	82	93	166	140	122	128	100	72	70	96	110	76	92	88	56	115	61	70	98	59	76	80	53	63	106	48	51	42	42	45	64	42	24	22	12	27	25	15	15	19	19	9	96	13	72	102	122	86	84	77	130	152	100	363	19	155	79	26	55	204	14	19	4	11	13	6	6	0	10	0	16	3
Migut.H00203.v2.0	4	3	4	1	7	2	2	4	3	0	9	1	8	4	4	2	1	3	4	4	6	7	7	2	10	3	7	10	8	2	6	6	4	13	15	6	2	7	4	9	9	9	10	7	10	11	7	10	7	16	19	23	13	45	39	11	6	14	12	15	8	22	40	33	27	17	11	9	17	30	18	8	37	7	12	3	1	6	17	7
Migut.H00204.v2.0	47	87	84	30	67	54	48	94	67	57	92	67	75	49	107	74	72	65	61	82	88	108	108	98	86	79	101	119	132	139	139	72	108	158	92	171	86	72	128	174	92	103	117	125	121	110	118	135	128	114	48	48	46	81	75	48	34	51	71	50	46	74	76	60	39	81	45	57	62	74	88	86	156	66	71	37	39	84	140	123
Migut.H00205.v2.0	628	774	686	450	655	540	532	593	566	527	788	541	798	629	635	481	598	510	391	746	773	724	698	837	584	568	772	775	699	953	892	787	798	840	725	814	573	596	642	729	956	1005	959	1040	1009	905	895	939	931	855	400	525	372	475	384	295	321	360	281	315	463	466	469	373	291	418	306	370	377	493	591	466	1129	416	413	272	277	382	696	545
Migut.H00206.v2.0	163	152	176	100	162	131	99	104	127	147	205	184	182	181	249	126	139	147	139	187	169	236	219	256	164	151	171	211	244	256	193	174	165	231	210	272	118	172	187	215	252	327	313	326	374	249	242	255	354	280	161	179	109	185	194	109	117	144	116	105	193	136	256	92	160	192	153	87	178	210	287	170	408	118	190	72	70	147	246	184
Migut.H00207.v2.0	0	0	0	0	0	0	0	0	0	0	0	0	0	0	0	0	0	0	0	0	0	0	0	0	0	0	0	0	0	0	0	0	0	0	0	0	0	0	0	0	0	0	0	0	0	0	0	0	0	0	0	0	0	0	0	0	0	0	0	0	0	0	0	0	0	0	0	0	0	0	0	0	0	0	0	0	0	0	0	0
Migut.H00208.v2.0	73	72	35	43	45	43	30	63	52	50	67	67	68	59	64	37	30	32	35	58	65	79	95	89	53	45	41	59	56	81	101	89	81	71	77	70	34	37	53	94	146	87	137	132	103	82	62	104	109	90	83	91	63	65	70	23	51	45	32	24	75	54	109	41	39	89	53	29	57	81	139	89	277	76	100	46	38	86	143	123
Migut.H00209.v2.0	69	70	112	61	109	66	55	91	93	92	100	77	88	83	133	71	89	87	73	132	95	99	123	135	91	68	113	124	120	180	97	101	92	157	140	173	88	75	110	138	166	189	276	247	269	215	174	264	263	212	88	65	69	111	97	68	76	72	128	119	83	133	98	176	80	85	84	168	68	84	108	164	343	190	170	61	145	84	260	182
Migut.H00210.v2.0	35	38	32	19	31	23	16	23	19	20	32	31	30	24	32	17	25	15	13	36	31	37	36	30	19	20	32	38	44	44	24	32	37	60	25	57	22	26	39	45	69	69	81	90	96	90	62	95	71	107	25	25	21	17	23	17	16	8	23	18	31	54	23	27	26	22	16	34	18	34	71	74	135	71	44	25	32	66	64	71
Migut.H00211.v2.0	282	407	297	248	367	113	137	173	123	198	357	311	297	275	244	107	103	169	146	210	153	171	153	154	124	88	178	110	108	138	174	204	299	145	165	180	86	76	121	105	360	276	338	182	211	128	200	182	194	258	124	84	110	98	114	73	55	70	70	77	197	382	101	239	120	46	59	139	77	98	106	154	420	121	121	56	62	55	79	87
Migut.H00212.v2.0	6	1	1	1	13	0	8	2	2	0	3	24	3	10	4	5	5	4	8	9	1	5	13	6	14	8	9	27	6	1	4	6	0	4	13	1	9	13	10	4	4	27	4	10	2	1	3	6	12	1	10	6	1	2	6	0	2	4	5	2	10	14	2	33	5	7	5	16	5	5	3	7	31	7	7	1	4	0	2	6
Migut.H00213.v2.0	0	0	0	0	0	0	0	0	0	0	0	0	0	0	0	0	0	0	0	0	0	0	0	0	0	0	0	0	0	0	0	0	0	0	0	0	0	0	0	1	32	25	14	19	29	18	24	38	14	41	0	0	0	0	0	1	0	0	1	0	1	0	2	4	3	13	6	2	0	1	5	5	17	12	5	2	6	8	16	11
Migut.H00214.v2.0	4107	3825	4707	2575	2735	5163	4550	1151	6326	4202	4616	3428	4263	5712	4887	2692	2173	3619	5620	3979	2899	2440	2473	4077	1439	3134	3610	1723	4440	3657	1168	2738	2824	1145	3320	1563	1699	1930	1976	1124	1202	1817	1338	2589	1905	728	2528	2052	1604	1112	6858	4836	2615	6560	4433	3292	5247	5022	4852	4731	6450	7093	7164	10080	3425	3988	3225	6100	8382	8026	197	113	534	88	245	50	24	43	161	130
Migut.H00215.v2.0	0	0	0	0	0	0	0	0	0	0	0	1	0	0	0	0	0	0	0	0	0	0	0	0	0	0	0	0	1	0	0	0	0	0	0	0	0	0	0	0	0	0	0	0	0	0	0	0	0	0	0	0	0	0	0	0	0	0	0	0	0	0	0	0	0	0	0	0	0	0	0	0	0	0	0	0	0	0	0	0
Migut.H00216.v2.0	0	1	0	1	1	2	1	4	0	0	0	1	0	1	1	2	1	1	1	1	1	0	0	0	2	0	0	2	2	0	0	0	0	0	1	0	0	0	0	0	1	1	7	0	0	0	1	2	1	0	51	37	15	47	72	37	47	35	65	49	42	64	29	82	45	37	29	59	72	56	10	8	27	6	7	2	8	11	18	7
Migut.H00217.v2.0	361	378	467	243	391	352	256	212	370	400	599	387	496	618	752	333	270	392	357	488	402	405	366	534	225	339	424	339	478	577	280	548	555	485	496	518	289	314	371	379	111	124	91	167	136	100	110	94	90	203	69	35	44	49	67	41	51	41	41	72	69	71	55	83	30	28	27	52	45	50	107	98	183	95	121	46	45	73	108	100
Migut.H00218.v2.0	20	12	22	9	43	12	14	25	13	25	33	15	17	14	48	22	20	17	6	31	22	34	36	40	31	24	26	27	21	38	34	31	28	53	36	43	16	21	31	38	44	51	84	91	52	36	31	60	83	62	5	14	5	6	15	8	7	13	13	5	7	8	11	10	6	12	4	9	8	4	5	10	32	8	14	3	1	7	20	15
Migut.H00219.v2.0	530	646	959	452	931	508	463	535	479	465	614	406	709	557	788	659	980	548	381	956	700	780	1147	1049	1102	741	1138	1189	873	1385	1025	884	782	1224	1100	1232	798	590	836	1392	488	561	625	475	605	471	493	579	856	511	771	813	973	1457	1099	737	610	834	932	874	683	1048	1092	976	683	927	685	809	552	798	483	422	1008	400	440	213	314	353	577	520
Migut.H00220.v2.0	66	52	23	25	46	64	62	68	99	73	51	32	67	37	59	23	17	22	30	33	16	24	6	26	11	9	12	10	29	26	11	12	24	23	12	20	8	11	13	9	29	40	53	54	49	30	54	64	33	117	467	280	126	252	356	246	244	241	309	315	354	510	318	346	252	161	187	521	391	288	121	93	182	62	76	23	40	22	109	58
Migut.H00221.v2.0	15	13	15	3	10	9	3	16	9	9	14	18	16	15	13	10	20	13	7	9	24	17	20	17	17	10	19	18	19	21	15	21	30	28	11	23	18	15	7	19	14	37	16	27	42	14	15	23	36	21	9	9	7	14	4	6	9	8	12	11	15	15	12	9	6	14	6	16	10	13	6	8	17	6	10	4	7	10	18	7
Migut.H00222.v2.0	17	18	22	8	24	6	12	15	17	5	33	13	20	21	26	11	23	11	15	19	22	18	26	20	22	21	18	29	31	36	21	22	19	21	27	41	17	12	29	23	35	34	39	42	29	22	34	29	36	21	11	12	11	15	19	7	9	10	17	13	12	20	16	20	8	7	4	20	10	20	28	48	61	27	32	15	19	30	41	28
Migut.H00223.v2.0	12	10	10	7	7	15	10	14	15	5	11	7	13	9	12	7	5	14	12	11	13	11	5	8	8	7	6	7	6	9	7	18	16	15	17	20	18	5	13	13	42	24	38	39	25	26	19	24	45	46	0	1	2	0	1	0	1	0	6	1	2	1	1	1	2	3	2	0	1	3	19	24	17	15	7	5	3	7	8	7
Migut.H00224.v2.0	197	208	194	125	206	127	138	248	177	180	272	144	194	123	230	140	124	137	146	196	269	284	210	213	153	132	144	150	220	315	315	368	388	484	333	588	182	151	246	385	738	785	610	859	1076	636	526	594	647	1849	255	186	184	218	248	150	141	134	295	205	255	338	215	273	165	164	119	209	228	234	1155	1514	1238	998	694	497	681	533	1041	746
Migut.H00225.v2.0	2	3	1	1	0	0	1	0	0	0	2	1	5	1	1	1	1	0	1	1	0	2	0	1	1	1	1	1	1	0	1	1	2	4	0	1	1	2	4	1	3	5	4	4	3	1	2	6	0	3	1	1	2	1	0	1	0	0	1	2	3	1	0	1	5	1	1	2	1	1	4	1	5	3	3	0	1	1	5	0
Migut.H00226.v2.0	2	6	1	1	4	2	2	1	0	1	4	0	5	2	4	0	0	1	2	3	4	2	2	3	1	1	2	1	1	1	2	6	7	4	3	5	0	7	2	2	6	11	5	7	7	2	6	14	10	7	1	0	1	0	0	0	0	0	0	0	0	0	0	0	0	1	0	0	0	1	0	0	0	0	0	0	0	1	0	1
Migut.H00227.v2.0	0	0	0	0	0	0	0	0	0	0	0	0	0	0	0	0	0	0	0	0	0	0	0	0	0	0	0	0	0	0	0	0	0	0	0	0	0	0	0	0	0	0	0	0	0	0	0	0	0	0	0	0	0	0	0	0	0	0	0	0	0	0	0	0	0	0	0	0	0	0	0	0	0	0	0	0	0	0	0	0
Migut.H00228.v2.0	6	15	8	6	16	9	10	8	9	9	6	12	16	4	8	5	11	2	2	6	14	10	11	30	11	19	6	16	9	27	14	15	25	25	16	24	15	11	8	28	7	10	13	3	3	6	6	1	5	5	15	11	7	7	10	7	8	14	11	11	8	18	19	9	6	5	2	10	8	8	1	6	10	2	7	3	2	2	4	5
Migut.H00229.v2.0	58	93	94	47	100	39	48	39	64	39	62	52	61	57	51	32	49	38	44	71	51	43	82	92	47	61	62	72	72	93	97	73	72	105	71	128	48	34	52	97	139	91	141	115	93	90	88	91	116	123	55	64	61	63	93	28	45	55	51	32	63	77	68	85	35	54	35	42	38	91	84	61	130	80	72	32	33	65	92	89
Migut.H00230.v2.0	304	327	214	145	183	223	200	272	213	181	404	337	387	263	282	252	216	226	174	293	477	484	268	349	251	237	273	282	296	312	371	407	432	318	329	311	232	233	296	233	171	226	156	180	134	101	130	161	120	89	104	116	62	56	31	52	62	48	65	56	73	73	58	44	42	63	55	65	61	50	41	37	107	30	30	6	15	18	38	23
Migut.H00231.v2.0	0	0	0	0	0	0	0	1	0	0	0	0	0	0	0	0	0	0	0	0	0	1	0	0	0	0	0	0	0	0	0	2	0	0	0	0	0	0	0	0	0	0	0	2	0	0	2	0	1	0	0	3	0	4	1	0	1	0	0	0	0	0	4	0	6	0	9	0	0	0	0	0	1	0	0	0	0	0	0	0
Migut.H00232.v2.0	3	1	8	2	5	5	4	5	5	7	4	3	10	7	11	3	7	6	8	10	7	5	3	6	14	10	7	11	11	11	5	6	10	12	7	13	6	5	14	12	14	14	33	25	27	23	11	22	21	18	8	4	4	10	16	8	9	8	7	16	6	8	9	13	9	11	2	7	16	12	15	5	32	9	17	1	4	7	26	9
Migut.H00233.v2.0	1	3	2	4	0	0	3	1	3	2	0	1	3	4	2	6	6	3	4	10	1	2	4	4	5	0	6	3	5	6	3	2	1	3	5	10	4	2	5	3	0	2	6	0	5	3	3	3	6	0	5	0	0	0	3	0	2	3	5	2	3	0	3	1	2	0	2	3	2	8	0	0	1	0	1	0	0	0	3	2
Migut.H00234.v2.0	3	4	1	1	7	1	3	4	1	1	0	4	1	1	4	1	2	2	1	1	3	8	11	1	5	6	0	6	4	7	4	6	2	5	5	6	4	5	6	5	3	16	25	30	21	8	19	24	36	17	5	2	0	2	3	3	2	2	5	2	2	4	34	3	20	8	10	8	10	7	5	2	20	1	8	2	3	7	8	13
Migut.H00235.v2.0	0	0	0	0	0	0	0	0	0	0	0	0	0	0	0	0	0	0	0	0	0	0	0	0	0	0	0	0	0	0	0	0	0	0	0	0	0	0	0	0	1	3	6	6	2	0	5	5	4	0	0	1	0	0	1	0	0	0	1	0	1	1	4	1	2	1	4	0	0	0	3	2	5	5	1	1	0	2	1	1
Migut.H00236.v2.0	0	0	0	0	0	0	0	0	0	0	0	0	1	1	0	0	0	0	0	1	1	0	0	1	0	0	0	1	0	0	0	0	0	0	0	0	0	0	0	1	0	1	2	1	0	0	1	1	3	1	0	1	1	0	0	0	1	0	3	1	3	1	0	0	0	1	2	1	0	1	0	0	1	0	0	1	0	1	0	1
Migut.H00237.v2.0	0	0	0	0	0	0	0	0	0	0	0	0	0	0	0	0	0	0	0	0	0	0	0	0	0	0	0	0	0	1	2	0	0	0	0	0	0	0	0	0	0	0	0	0	0	0	0	0	0	0	0	0	0	0	0	0	0	0	0	0	0	0	0	0	0	0	0	0	0	0	0	0	0	0	0	0	0	0	0	0
Migut.H00238.v2.0	72	65	75	44	63	40	37	56	59	46	71	81	66	75	84	37	44	48	65	70	58	69	73	75	74	41	42	94	58	70	105	104	82	98	102	87	37	47	89	90	224	234	312	271	183	157	151	214	238	161	71	73	54	51	48	20	28	33	35	30	72	52	75	61	57	46	36	37	40	55	207	143	397	112	161	50	49	82	137	121
Migut.H00239.v2.0	193	202	138	84	190	86	105	180	94	142	229	286	237	227	213	108	117	129	159	161	172	193	165	151	104	69	123	169	175	200	190	195	159	159	206	116	89	107	186	95	139	180	252	182	105	78	98	121	133	76	204	203	144	132	133	113	81	99	108	105	153	261	153	139	74	93	82	179	101	109	177	147	356	118	195	31	55	59	164	112
Migut.H00240.v2.0	41	25	32	26	39	30	33	29	21	29	31	24	23	33	42	40	24	29	32	52	22	20	43	18	46	21	47	43	37	22	40	40	32	32	41	34	25	26	26	38	76	78	99	115	101	52	78	107	80	63	20	23	29	45	32	18	34	19	42	29	15	27	37	28	19	9	16	21	11	19	26	35	61	30	29	21	19	21	23	32
Migut.H00241.v2.0	226	233	155	70	267	92	111	178	110	97	333	327	332	162	257	88	118	114	127	180	378	277	152	182	141	113	138	185	222	186	342	385	297	173	175	144	100	79	220	150	104	270	98	113	124	57	75	89	117	118	95	71	47	71	71	35	48	37	73	59	57	84	57	43	22	28	34	54	50	54	30	26	105	28	23	12	16	13	48	33
Migut.H00242.v2.0	3	4	4	1	1	3	0	6	7	0	5	0	3	4	1	2	1	3	0	1	2	3	2	3	0	0	1	0	0	2	3	3	4	0	2	2	0	1	1	1	1	3	1	0	5	4	1	2	0	7	0	1	13	11	7	0	26	3	1	0	0	0	99	0	34	0	17	7	3	6	0	0	0	0	0	0	0	0	0	0
Migut.H00243.v2.0	0	3	2	1	3	0	1	2	1	1	5	3	1	1	2	2	1	1	2	12	6	5	4	2	3	3	0	2	1	3	3	5	8	3	4	4	3	6	1	3	3	1	3	0	1	2	3	1	1	1	1	3	3	0	1	0	0	0	2	0	2	0	0	1	0	14	4	2	1	2	0	0	0	1	0	0	0	0	0	0
Migut.H00244.v2.0	0	0	0	0	0	0	0	0	0	0	0	0	0	0	0	0	0	0	0	0	0	0	0	0	0	0	0	0	0	0	0	0	0	0	0	0	0	0	0	0	0	0	0	0	0	0	0	0	0	0	0	0	0	0	0	0	0	0	0	0	0	0	0	0	0	0	0	0	0	0	0	0	0	0	0	0	0	0	0	0
Migut.H00245.v2.0	7	4	4	4	5	4	7	8	3	5	3	9	7	4	2	5	2	5	12	7	8	0	3	2	0	1	2	3	4	3	2	1	7	2	1	2	3	4	2	5	5	1	5	3	0	1	3	1	2	2	0	1	1	2	1	2	2	0	0	2	3	5	2	3	2	2	1	5	2	1	2	0	0	1	1	0	1	0	0	0
Migut.H00246.v2.0	5	8	3	7	4	7	7	4	1	8	15	5	11	8	10	3	1	4	9	6	9	6	6	21	10	4	8	10	3	9	19	7	11	9	13	7	2	6	7	4	54	57	61	59	36	17	27	34	26	60	14	12	5	8	11	3	4	5	12	3	5	15	4	6	2	17	6	5	1	8	45	35	40	14	13	13	27	8	31	19
Migut.H00247.v2.0	2	0	1	0	0	0	0	0	0	0	4	0	0	0	2	1	0	0	0	1	2	1	1	5	0	0	1	3	2	0	0	0	0	0	0	0	0	0	2	1	1	7	1	1	3	2	0	1	0	2	2	1	2	6	1	0	1	2	4	4	1	5	4	1	0	3	1	1	3	0	1	1	6	0	1	0	0	0	1	3
Migut.H00248.v2.0	0	0	0	0	0	0	0	0	0	0	0	0	0	0	0	0	0	0	0	0	0	0	0	0	0	0	0	0	0	0	0	0	0	0	0	0	0	0	0	0	0	0	0	0	0	0	0	1	0	0	0	0	0	0	0	0	0	0	0	0	0	0	0	0	0	0	0	0	0	0	0	0	0	0	0	0	0	0	0	0
Migut.H00249.v2.0	14	6	10	3	9	4	3	10	3	4	9	6	45	5	5	3	7	9	2	3	9	10	3	8	2	5	6	8	7	10	5	14	26	18	7	12	5	23	12	8	21	30	25	24	19	14	26	18	31	20	8	6	13	12	3	0	5	1	3	7	3	10	88	6	13	8	10	6	12	12	17	6	36	7	16	6	5	13	18	17
Migut.H00250.v2.0	45	71	73	21	58	33	39	49	32	38	46	51	48	38	52	43	83	30	38	93	53	81	95	63	99	37	87	103	83	121	160	85	80	116	75	105	68	60	75	121	92	95	84	71	62	78	65	83	111	88	31	48	29	45	54	31	22	29	63	37	21	29	19	40	20	25	32	23	26	25	23	25	65	21	27	7	14	17	37	25
Migut.H00251.v2.0	27	30	30	10	20	14	14	24	18	17	39	18	28	30	31	23	23	20	13	28	42	30	29	54	15	38	23	36	17	45	48	31	46	36	40	56	23	30	28	51	47	41	42	78	65	39	58	41	47	57	20	36	22	29	31	20	24	18	24	24	18	40	57	27	21	46	20	26	22	28	59	45	126	41	47	22	34	47	63	61
Migut.H00252.v2.0	25	13	23	15	18	13	14	20	10	8	11	9	23	19	27	4	11	16	15	18	23	17	27	12	24	10	21	19	21	33	29	21	32	31	33	26	13	24	23	25	34	53	59	72	23	17	25	35	33	18	8	9	11	7	5	5	4	9	5	5	11	5	5	4	10	8	5	5	5	7	14	9	20	4	7	6	5	5	9	8
Migut.H00253.v2.0	227	425	391	161	198	305	155	335	410	243	459	218	428	296	373	255	327	255	190	380	440	500	357	538	219	265	326	240	415	628	330	434	498	495	303	512	244	171	371	434	154	167	154	145	263	268	177	178	165	251	135	127	95	128	132	107	108	133	146	123	129	144	145	125	90	114	90	110	120	136	97	77	139	70	81	55	74	88	128	116
Migut.H00254.v2.0	0	0	0	0	0	0	0	0	0	0	0	0	0	0	0	0	0	0	0	0	0	0	0	0	0	0	0	0	0	0	0	0	0	0	0	0	0	0	0	0	1	0	0	0	0	0	0	1	0	0	0	0	0	0	0	0	0	0	0	0	0	0	0	0	0	0	0	0	0	0	0	0	0	0	0	0	0	0	0	0
Migut.H00255.v2.0	0	0	1	0	0	1	0	0	0	1	0	0	0	0	0	0	0	2	0	0	0	0	0	0	0	0	1	0	0	0	0	0	0	0	0	0	0	0	0	0	0	0	0	0	3	0	0	0	1	4	0	0	0	2	0	0	2	0	0	1	0	0	4	0	0	0	0	0	0	0	0	1	0	0	0	0	0	0	1	2
Migut.H00256.v2.0	110	99	141	73	85	78	71	106	74	84	129	109	183	117	147	74	84	93	77	116	166	156	158	168	126	100	127	140	109	205	197	176	198	223	184	284	138	102	115	200	242	247	298	260	257	186	180	215	194	181	112	136	84	97	71	58	83	80	77	86	168	189	180	122	82	127	88	108	93	120	194	209	413	153	158	70	93	103	188	145
Migut.H00257.v2.0	2	9	5	4	9	9	3	7	6	5	4	3	9	9	4	2	8	4	6	6	9	7	9	5	5	5	9	11	7	12	16	3	3	10	7	15	6	2	14	9	14	14	13	13	12	17	12	19	19	21	7	2	3	3	4	4	1	2	3	5	5	6	5	6	7	4	6	8	6	3	5	9	12	16	8	4	6	11	12	11
Migut.H00258.v2.0	75	66	54	36	65	36	39	50	52	60	67	59	75	76	55	40	32	49	45	57	53	58	56	61	39	51	52	56	43	73	56	53	73	86	50	48	54	46	51	58	92	90	134	120	105	77	93	123	92	103	41	32	22	45	46	31	29	49	35	38	34	87	95	70	52	35	32	50	48	60	38	32	105	45	45	8	15	28	64	64
Migut.H00259.v2.0	8	15	8	5	10	4	5	6	6	15	17	8	13	21	19	9	8	9	17	12	18	17	15	17	9	12	7	14	14	21	17	8	15	18	17	13	11	5	16	6	21	64	69	230	206	54	69	67	57	214	11	10	9	13	8	11	10	11	13	10	10	32	24	16	19	11	11	9	21	21	42	43	253	36	56	36	23	36	98	46
Migut.H00260.v2.0	58	69	66	44	62	56	51	71	43	47	96	58	82	66	78	46	60	51	64	88	65	64	56	78	58	63	70	71	48	90	85	84	107	98	86	104	61	59	63	71	82	105	83	138	89	99	100	97	85	83	45	39	32	63	46	39	41	33	39	35	55	84	108	78	77	39	41	72	71	65	61	41	110	65	57	22	38	60	87	71
Migut.H00261.v2.0	0	1	1	0	0	0	0	0	0	0	1	0	0	0	0	0	0	0	0	1	0	0	0	0	0	0	0	0	0	0	0	0	0	0	0	0	0	0	0	0	0	0	0	0	0	0	0	0	0	0	3	1	0	2	0	0	1	0	0	0	4	0	0	1	0	1	0	2	1	0	0	0	2	0	1	0	1	0	0	0
Migut.H00262.v2.0	6	11	19	2	15	5	3	9	7	7	11	9	12	14	14	4	15	4	4	4	8	12	11	9	16	11	18	13	9	7	12	13	17	16	10	20	9	10	10	15	14	14	8	7	10	5	10	5	14	8	2	1	1	3	5	1	1	2	2	1	1	4	9	4	0	5	2	2	0	1	2	2	8	1	3	0	2	5	3	3
Migut.H00263.v2.0	50	78	75	41	64	45	45	52	68	51	75	47	57	76	79	56	52	55	49	90	68	76	103	89	65	45	62	70	83	85	90	95	97	87	110	92	48	52	45	59	104	121	135	131	118	93	99	120	96	73	56	27	24	58	32	37	26	47	35	49	34	51	62	50	39	45	43	46	40	51	89	40	103	47	61	30	32	52	84	45
Migut.H00264.v2.0	0	0	0	0	0	0	0	0	0	0	0	0	0	0	1	0	0	0	0	0	2	0	0	0	0	0	0	1	0	1	0	0	0	0	0	0	0	0	0	0	0	0	0	0	1	0	0	1	0	0	0	0	0	1	0	0	0	0	0	0	0	0	0	1	0	0	0	0	0	0	0	0	3	1	1	0	3	0	1	0
Migut.H00265.v2.0	172	161	92	41	215	65	40	96	114	64	128	102	113	86	135	64	55	64	50	106	138	106	130	126	80	58	80	93	129	135	182	177	144	162	121	165	88	91	154	147	192	235	221	234	192	117	142	170	314	268	138	139	81	87	136	59	62	55	113	53	102	145	100	76	54	83	60	86	61	80	122	106	311	84	119	31	48	73	144	98
Migut.H00266.v2.0	0	1	0	2	0	0	0	0	2	0	1	0	0	0	0	0	0	0	0	0	0	0	1	1	0	0	0	1	1	2	0	1	1	0	3	0	0	2	0	0	4	5	10	6	13	6	4	15	2	5	0	0	0	0	0	0	0	0	0	0	0	0	0	0	0	0	0	0	0	0	1	4	14	4	1	1	1	3	7	6
Migut.H00267.v2.0	0	0	0	0	0	1	0	0	0	0	0	0	0	0	1	0	0	0	0	0	0	0	0	0	0	0	0	0	0	0	2	0	0	0	0	0	0	1	0	0	6	3	6	2	1	2	0	7	2	2	0	0	0	0	0	0	0	0	0	0	0	0	0	0	0	0	0	0	0	0	0	1	2	0	0	0	0	1	2	0
Migut.H00268.v2.0	0	0	0	0	0	0	0	0	0	0	0	0	0	0	0	0	0	0	0	0	0	0	0	0	0	0	0	0	0	0	0	0	0	0	0	0	0	0	0	0	0	0	0	0	0	0	0	0	0	0	0	0	0	0	0	0	0	0	0	0	0	0	0	0	0	0	0	0	0	0	0	0	0	0	0	0	0	0	0	0
Migut.H00269.v2.0	98	120	109	55	151	78	59	121	91	70	168	137	158	167	247	96	85	104	113	120	84	82	109	136	65	92	152	84	132	183	160	161	254	220	262	369	159	111	241	185	64	66	64	70	79	19	33	42	53	45	8	11	15	9	17	10	8	12	12	13	31	63	40	29	39	24	26	27	43	20	13	9	21	9	8	2	4	4	20	5
Migut.H00270.v2.0	0	0	0	0	0	0	1	0	0	0	0	0	0	0	0	0	0	0	0	0	0	0	0	1	0	1	0	0	0	0	0	0	1	1	0	1	0	0	0	0	0	0	1	2	0	1	0	1	0	0	0	0	0	0	0	0	0	0	0	0	0	0	0	0	0	0	0	0	0	0	0	0	0	0	0	0	0	0	0	0
Migut.H00271.v2.0	0	1	0	0	0	0	0	0	1	0	0	0	0	0	0	0	1	0	0	1	1	0	1	0	0	0	0	0	0	1	1	0	1	1	1	0	0	0	0	0	377	485	592	179	121	24	122	866	71	56	0	0	0	0	0	0	0	0	0	0	2	0	0	2	0	0	0	0	0	0	27	8	172	2	7	14	1	11	13	9
Migut.H00272.v2.0	0	0	0	0	0	0	0	0	0	0	0	0	0	0	0	0	0	0	0	0	0	0	0	0	0	0	0	0	0	0	0	0	0	0	0	0	0	0	0	0	0	0	0	0	0	0	0	0	0	0	0	0	0	0	0	0	0	0	0	0	0	0	0	0	0	0	0	0	0	0	0	0	0	0	0	0	0	0	0	0
Migut.H00273.v2.0	16	12	23	13	11	5	14	15	14	4	16	19	15	21	30	8	14	14	18	26	25	23	29	27	20	19	20	17	24	25	22	22	34	27	25	39	19	12	31	25	25	32	32	42	49	37	39	50	40	44	6	3	7	6	12	6	7	2	4	2	8	1	12	12	5	11	5	7	5	3	9	19	28	8	9	1	4	7	23	12
Migut.H00274.v2.0	6	10	9	1	7	4	5	7	7	5	15	6	13	14	12	3	5	6	9	8	7	13	10	14	9	11	16	9	7	15	12	13	17	10	16	8	4	6	7	5	31	40	24	40	56	32	26	40	30	25	4	2	5	14	10	7	4	8	9	4	13	17	8	14	8	64	23	11	8	21	27	42	64	37	39	8	36	20	39	37
Migut.H00275.v2.0	2	0	1	0	0	0	0	0	1	0	0	0	0	0	0	0	0	0	0	0	1	0	0	0	1	0	0	0	0	0	0	0	2	0	1	0	0	0	1	1	0	0	0	1	0	1	1	1	1	0	0	0	0	0	0	0	0	0	1	0	0	0	0	0	0	0	1	0	0	0	0	0	0	0	0	0	0	0	0	0
Migut.H00276.v2.0	224	124	196	74	136	199	179	147	124	146	190	203	268	167	165	131	211	128	140	315	326	328	342	228	310	188	190	372	259	304	381	326	231	302	352	285	226	270	232	355	203	358	288	241	207	169	183	236	266	152	57	45	45	78	76	60	72	75	87	88	36	59	67	71	29	95	59	55	92	83	13	11	60	12	17	4	6	16	51	21
Migut.H00277.v2.0	17	17	19	4	12	21	14	12	18	14	9	16	39	16	18	11	19	11	16	25	15	19	13	26	13	23	24	19	22	14	17	19	17	24	30	27	23	30	32	27	63	73	100	136	116	119	85	117	126	103	42	17	8	40	26	32	26	27	29	26	30	31	139	31	36	35	32	30	43	27	89	121	221	192	155	42	149	117	174	147
Migut.H00278.v2.0	0	0	1	0	0	0	0	0	0	0	0	0	0	2	0	0	0	0	0	0	0	0	1	0	0	0	0	0	0	2	1	0	0	0	0	1	0	0	0	0	0	0	0	0	0	0	1	1	0	0	0	3	0	0	0	2	0	0	1	1	0	0	0	0	0	3	1	2	0	2	0	0	0	0	0	0	0	1	0	0
Migut.H00279.v2.0	0	0	0	0	0	0	0	0	0	0	0	0	0	0	0	0	0	0	0	0	0	0	0	0	0	0	0	0	0	0	0	0	0	0	0	0	0	0	0	0	0	0	0	0	0	0	0	0	0	0	0	1	0	0	0	0	0	0	1	0	0	0	0	0	0	0	0	0	0	0	0	0	0	0	0	0	0	0	0	0
Migut.H00280.v2.0	0	0	0	0	0	0	0	0	0	0	0	0	0	0	0	0	0	0	0	0	0	0	0	0	0	0	0	0	0	0	0	0	0	0	0	0	0	0	0	0	0	0	0	0	0	0	0	0	0	0	0	0	0	0	0	0	0	0	0	0	0	0	0	0	0	0	2	0	0	0	0	0	0	0	0	1	0	0	0	1
Migut.H00281.v2.0	0	0	0	0	0	0	0	0	1	0	0	0	0	0	0	0	0	0	0	0	0	1	0	0	0	0	0	2	0	1	0	0	0	2	1	2	0	0	0	0	0	0	1	0	0	0	1	0	0	0	5	3	5	6	0	6	4	2	3	2	0	0	0	0	0	0	0	0	0	0	0	0	0	0	0	0	0	0	0	0
Migut.H00282.v2.0	0	0	0	0	0	0	0	0	0	0	0	0	0	0	0	0	0	0	0	0	0	0	0	0	0	0	0	0	0	0	0	0	0	0	0	0	0	0	0	0	0	0	0	0	0	0	0	0	0	0	0	0	0	0	0	0	0	0	0	0	0	0	0	0	0	0	0	0	0	0	0	0	0	0	0	0	0	0	0	0
Migut.H00283.v2.0	0	0	0	0	0	0	0	0	0	0	0	0	0	0	0	0	0	0	0	0	0	0	0	0	0	0	0	0	0	0	0	0	0	0	0	0	0	0	0	0	0	0	0	0	0	0	0	0	0	0	0	0	0	0	0	0	0	0	0	1	0	0	0	0	0	0	0	0	0	0	3	0	6	0	2	0	0	0	2	2
Migut.H00284.v2.0	0	0	0	0	0	0	0	3	0	1	0	0	1	0	0	1	0	0	0	0	0	3	0	1	0	0	0	0	0	0	0	1	1	1	2	1	5	0	2	2	0	0	1	2	2	1	1	2	0	1	0	0	0	0	0	0	0	0	0	0	0	0	2	0	0	0	0	0	1	0	0	2	1	0	0	0	0	0	0	0
Migut.H00285.v2.0	0	0	0	0	0	0	0	0	0	0	0	0	0	0	0	0	0	0	0	0	0	0	0	0	0	0	0	0	0	0	0	0	0	0	0	0	0	0	1	0	0	0	0	0	0	0	0	0	0	0	0	0	0	0	0	0	0	0	0	0	0	0	0	0	0	0	0	0	0	0	0	0	0	0	0	0	0	0	0	0
Migut.H00286.v2.0	0	0	0	0	0	0	0	0	0	0	0	0	0	0	0	0	0	0	0	0	0	0	0	0	0	0	0	0	0	0	0	0	0	0	1	0	0	0	1	0	0	0	0	1	0	0	0	0	0	0	0	0	0	0	0	0	0	0	0	0	0	0	0	0	0	0	0	0	0	0	0	0	4	0	0	0	0	1	0	0
Migut.H00287.v2.0	19	9	15	22	23	16	22	10	9	11	7	11	4	14	8	5	4	6	10	7	1	3	4	4	1	2	4	2	1	6	4	4	5	9	3	2	1	8	6	3	0	0	2	7	4	1	4	1	1	4	1	7	4	0	1	4	9	4	3	2	2	3	5	2	1	1	1	2	1	4	3	6	1	5	3	0	2	0	0	1
Migut.H00288.v2.0	0	0	0	0	0	0	0	0	0	0	0	0	0	0	0	0	0	0	0	0	0	0	0	0	0	0	0	0	0	0	0	0	0	0	0	0	0	0	0	0	0	0	0	0	0	0	0	0	0	0	0	0	0	0	0	0	0	0	0	0	0	0	0	0	0	0	0	0	0	0	0	0	0	0	0	0	0	0	0	0
Migut.H00289.v2.0	4022	4739	3002	2225	2241	2472	2246	4137	3159	2997	6026	3724	4548	3863	3349	2072	2098	2638	2238	3061	3876	3378	2061	3469	1340	2154	2248	1565	3175	3400	2209	3342	3844	2369	2418	2508	1603	1388	2029	1597	1148	1146	851	1108	1255	866	1061	894	557	996	4027	3591	2704	3426	3038	2644	2971	2999	2607	3400	3685	5551	3250	3738	2798	1641	2045	3621	3330	3412	881	826	1271	693	821	275	583	499	750	626
Migut.H00290.v2.0	330	303	362	193	362	343	301	425	341	256	317	246	286	358	338	261	311	279	308	406	307	317	390	344	319	278	363	391	378	376	335	288	313	317	367	360	236	329	297	308	260	394	441	415	398	349	308	441	335	288	212	193	216	270	218	191	210	183	180	237	210	306	287	305	197	179	181	260	181	230	261	211	524	179	210	112	127	197	309	244
Migut.H00291.v2.0	0	0	0	0	0	0	0	0	0	0	0	1	0	0	0	0	0	0	0	0	0	0	0	0	1	0	1	0	1	0	0	0	0	0	0	1	1	0	0	0	0	0	0	0	0	0	0	0	0	0	0	0	0	0	0	0	0	0	0	0	0	0	0	0	0	0	0	0	0	0	0	0	0	0	0	0	0	0	0	0
Migut.H00292.v2.0	62	85	124	35	84	46	35	97	62	30	110	45	80	88	100	65	73	75	30	82	105	88	113	97	105	59	94	95	78	130	122	98	101	120	128	132	55	63	86	120	43	62	52	30	49	37	21	27	45	28	59	16	47	53	36	36	25	32	57	43	23	50	27	35	39	20	26	34	14	27	23	21	37	14	20	10	10	17	23	19
Migut.H00293.v2.0	33	17	14	13	25	15	20	36	27	24	17	23	24	24	21	15	22	22	18	25	21	12	14	24	22	18	29	28	30	18	27	19	30	23	40	25	15	21	25	31	86	64	123	118	86	56	64	108	120	135	32	34	19	39	39	13	26	24	19	25	34	20	229	32	91	40	37	34	41	33	66	63	207	46	38	24	36	59	68	54
Migut.H00294.v2.0	0	3	0	0	0	0	0	0	1	0	2	0	2	1	0	1	2	1	0	0	3	1	1	2	0	0	0	0	3	1	0	1	5	0	0	1	2	0	3	2	0	1	0	0	0	0	2	1	2	3	2	0	1	0	2	3	1	1	3	3	2	2	0	6	0	1	0	4	0	0	1	3	4	3	0	0	6	4	14	6
Migut.H00295.v2.0	3	11	5	5	3	4	5	5	7	3	4	9	12	7	22	4	3	1	7	6	3	8	5	6	10	5	7	3	7	18	5	17	10	5	7	6	6	3	9	6	10	17	18	21	25	20	18	17	23	30	11	10	11	35	26	5	12	14	3	8	6	4	63	11	12	4	6	10	29	23	28	34	35	32	24	10	31	15	44	23
Migut.H00296.v2.0	67	108	49	40	54	46	38	68	50	38	94	49	96	44	58	28	34	47	26	58	78	72	50	51	27	35	47	37	46	54	71	51	94	67	62	55	35	18	61	37	123	120	54	85	83	83	77	77	65	114	87	86	54	81	78	38	46	53	72	54	79	106	75	83	66	51	52	54	49	76	88	64	196	46	66	32	24	45	83	53
Migut.H00297.v2.0	0	0	0	1	0	0	0	0	0	0	0	0	0	0	0	0	0	0	0	0	0	0	0	0	0	0	0	0	0	0	0	0	0	0	0	0	0	0	0	1	5	25	16	21	32	34	20	25	17	31	0	0	0	0	0	0	0	0	0	0	0	0	0	0	0	1	1	0	0	0	0	0	4	0	0	0	1	0	0	1
Migut.H00298.v2.0	151	173	218	107	173	68	84	123	125	117	299	259	312	285	308	159	202	183	155	220	356	374	407	441	253	247	245	358	245	374	393	365	233	535	526	598	266	222	243	477	464	562	671	536	442	385	443	426	461	325	171	220	192	236	214	93	94	131	155	142	252	390	225	209	79	242	128	182	123	229	490	396	835	334	302	145	208	277	435	351
Migut.H00299.v2.0	2	0	1	6	1	1	2	1	3	0	5	2	5	5	3	4	4	2	2	3	7	4	7	6	6	3	4	4	8	10	5	2	6	9	8	10	3	5	5	12	5	2	4	5	7	3	3	6	4	10	1	3	1	0	3	0	3	0	4	2	2	1	3	0	0	8	3	2	0	1	2	2	3	2	3	1	5	3	5	6
Migut.H00300.v2.0	69	102	83	36	81	60	51	69	61	60	88	73	78	93	100	57	79	76	59	96	103	89	136	106	110	99	92	101	110	140	127	120	119	129	114	149	75	78	106	139	111	153	200	190	166	153	151	191	184	152	51	42	28	49	58	25	35	37	30	35	46	25	51	37	32	66	49	33	42	45	56	53	106	50	59	29	44	57	125	85
Migut.H00301.v2.0	51	49	49	20	35	45	28	34	36	29	72	48	67	45	41	34	35	48	36	55	42	67	42	40	33	44	41	31	32	71	48	43	68	48	55	41	41	18	26	58	74	89	84	105	69	72	60	74	74	61	51	41	37	42	21	23	36	31	20	25	58	77	50	52	48	54	40	44	44	39	82	63	177	60	46	27	58	67	88	86
Migut.H00302.v2.0	23	49	38	21	18	11	18	49	38	30	61	24	61	54	28	25	28	26	12	55	41	44	41	49	33	34	44	34	39	72	46	62	71	57	46	74	25	24	42	61	41	70	39	58	84	57	39	50	40	43	17	22	9	33	18	11	21	25	13	16	22	16	52	15	28	18	15	19	28	42	38	36	65	44	50	22	18	32	62	44
Migut.H00303.v2.0	3	1	1	2	0	3	3	2	3	6	0	2	0	2	2	1	0	0	2	0	0	1	2	0	1	0	0	1	1	1	1	0	0	0	0	0	0	0	1	2	8	18	32	42	22	48	14	28	21	21	16	19	7	29	30	14	13	17	25	15	14	26	17	17	13	17	8	30	19	16	32	45	56	72	31	7	51	35	49	40
Migut.H00304.v2.0	28	27	42	22	20	22	23	41	36	22	46	29	58	35	51	34	42	30	27	42	39	45	38	46	37	34	35	54	59	46	57	33	52	64	54	53	46	43	39	45	60	65	197	64	42	43	36	117	41	35	26	41	18	31	23	20	24	25	18	28	22	9	39	21	19	43	26	22	41	38	29	16	71	12	30	16	9	10	47	26
Migut.H00305.v2.0	18	25	35	17	28	13	11	23	19	16	28	14	18	28	31	22	29	22	14	37	38	42	38	53	47	22	54	44	36	53	45	29	43	42	38	50	29	26	43	56	26	22	33	37	42	36	24	25	45	39	14	11	13	19	23	13	14	18	20	19	11	18	26	15	22	24	11	14	11	17	29	18	37	20	16	5	14	21	27	21
Migut.H00306.v2.0	15	12	5	5	11	9	2	4	9	6	5	4	13	6	15	5	7	7	4	8	12	11	22	15	9	7	9	6	8	14	10	20	15	13	8	9	13	6	14	13	98	99	178	141	107	37	78	167	60	110	7	7	9	4	5	7	4	6	13	5	7	9	6	10	1	8	0	11	3	4	45	12	206	16	39	29	4	9	96	43
Migut.H00307.v2.0	44	30	41	28	55	39	43	31	41	31	37	46	46	34	38	34	31	44	24	45	29	26	43	48	31	27	32	44	49	31	30	27	38	54	48	45	26	39	55	50	218	350	474	478	348	319	249	426	323	498	21	24	33	35	46	20	14	24	27	32	44	32	34	35	27	65	49	41	30	37	243	142	501	135	217	123	73	159	457	277
Migut.H00308.v2.0	0	0	0	0	1	1	0	0	1	0	0	0	0	1	0	1	0	3	3	1	0	1	1	0	4	1	1	3	0	0	0	0	0	1	3	0	0	2	0	0	1	3	0	3	1	0	4	1	3	1	1	1	0	1	2	0	1	0	0	1	1	1	1	0	0	4	1	0	0	3	4	5	18	1	8	4	1	0	7	5
Migut.H00309.v2.0	8	4	1	1	7	3	6	4	6	2	7	7	6	3	5	2	3	2	5	5	2	3	3	2	3	2	6	4	8	3	3	9	6	2	2	4	3	2	0	2	7	10	4	13	10	6	10	9	8	14	5	3	0	2	2	4	1	2	6	2	0	2	0	1	1	1	1	1	1	4	10	6	15	4	4	1	5	7	8	3
Migut.H00310.v2.0	0	0	0	0	0	0	0	0	0	0	0	0	1	0	0	1	0	0	0	0	4	0	2	0	1	0	1	0	1	2	0	0	0	0	0	3	0	0	1	0	4	9	21	20	19	22	10	19	4	29	0	0	0	0	1	0	0	0	0	1	1	0	0	0	1	3	0	2	0	0	23	12	42	9	19	11	13	27	45	52
Migut.H00311.v2.0	3647	3130	1612	809	3751	1030	1005	1163	1447	1259	2098	3348	3114	1085	1746	929	984	1059	1073	1595	2623	2478	1741	1698	1513	607	1146	1748	1956	1503	3689	2908	2463	2054	1612	1717	885	1268	2335	1366	8658	9247	6968	5823	5703	4108	3021	5409	7031	7289	2447	2822	1709	1147	2055	754	714	791	1223	751	1801	2145	1052	961	630	822	672	1200	948	1058	3842	2503	13563	1535	3107	582	684	1603	4446	3021
Migut.H00312.v2.0	98	104	123	55	130	73	50	122	110	82	136	120	137	161	195	93	99	105	89	130	119	120	126	158	110	113	122	122	141	178	115	126	108	192	154	209	124	85	161	202	114	163	177	246	244	149	151	150	178	215	158	125	79	171	173	79	119	115	123	117	105	163	168	120	96	145	76	111	123	105	107	80	319	71	116	29	51	74	199	152
Migut.H00313.v2.0	1286	1487	1070	1042	1097	1129	942	1112	1018	1104	1223	733	917	724	931	601	613	804	568	912	628	899	505	834	640	592	976	609	798	940	840	1293	1064	675	591	745	669	525	640	514	1466	979	708	1590	1149	450	1201	1221	1353	684	864	709	931	1068	1208	513	675	569	752	649	1043	990	800	1146	927	205	488	675	453	830	639	541	850	706	427	328	595	473	368	487
Migut.H00314.v2.0	27	39	34	18	34	15	25	25	27	32	55	28	65	39	36	33	28	26	33	55	59	74	65	54	55	47	54	42	37	52	88	76	76	83	44	98	40	38	56	70	52	67	42	60	52	46	52	46	55	30	4	5	8	4	4	1	4	4	5	1	10	4	2	2	5	11	9	1	1	12	10	12	29	9	6	1	4	8	19	7
Migut.H00315.v2.0	22	10	19	13	20	19	16	29	21	19	49	38	42	53	13	21	10	12	23	19	23	32	18	34	20	22	22	23	23	24	7	34	28	21	25	15	18	14	19	20	50	36	79	53	50	33	30	46	34	31	33	28	18	37	31	17	26	26	13	26	72	99	83	67	48	38	41	54	49	64	100	84	160	88	84	41	69	58	120	92
Migut.H00316.v2.0	156	199	125	88	135	61	72	123	95	118	183	248	258	126	129	126	120	110	108	158	234	296	225	210	165	97	126	193	133	144	356	282	238	278	214	237	105	121	175	227	359	375	306	268	262	224	177	249	258	232	149	170	106	127	89	131	79	69	130	84	142	171	157	126	105	127	96	143	116	111	270	191	411	145	178	73	112	98	198	163
Migut.H00317.v2.0	417	393	464	154	603	224	195	318	346	227	441	272	389	398	605	313	330	294	241	484	547	583	503	570	344	338	417	434	510	702	527	562	548	620	506	634	404	288	559	627	308	327	488	335	318	193	242	474	418	288	338	356	306	442	464	253	225	292	415	333	370	369	403	379	188	266	174	301	293	301	224	148	406	190	162	105	97	144	266	200
Migut.H00318.v2.0	0	0	0	0	0	0	0	0	0	0	0	1	2	0	0	0	0	1	0	0	0	0	0	0	0	0	0	1	0	0	0	0	0	0	0	0	1	0	0	0	0	1	0	0	0	0	0	0	0	2	0	0	0	0	0	0	0	0	0	0	0	0	0	0	0	0	0	0	0	0	0	0	0	1	0	0	1	0	0	0
Migut.H00319.v2.0	3	2	5	3	6	2	3	4	1	0	1	2	8	4	2	4	4	4	3	1	6	6	5	3	4	1	1	9	4	4	9	3	3	9	2	9	4	0	5	8	3	1	1	2	0	0	3	1	5	3	0	2	2	0	1	1	4	0	3	1	2	0	2	2	2	2	1	1	0	2	0	0	4	1	2	0	0	0	3	1
Migut.H00320.v2.0	18	12	32	15	49	33	32	25	24	29	14	33	15	5	22	15	18	20	37	32	17	18	30	4	46	5	30	65	31	15	35	15	8	13	26	12	21	42	26	45	58	74	109	54	25	48	51	117	93	8	26	21	25	16	15	23	24	20	18	39	18	46	13	41	30	18	31	53	3	17	32	33	64	11	19	14	19	22	43	25
Migut.H00321.v2.0	182	210	294	128	358	91	95	209	142	133	247	181	324	196	332	178	271	182	100	308	407	434	477	405	358	144	307	370	210	392	650	529	326	614	351	565	239	226	293	440	258	235	252	152	199	127	140	136	284	166	89	79	104	82	48	69	28	43	60	52	73	80	93	42	91	82	69	46	34	49	73	72	103	48	57	12	48	33	44	45
Migut.H00322.v2.0	0	4	4	1	5	2	1	1	5	3	6	4	5	7	5	4	4	8	5	13	7	14	11	14	11	3	6	11	4	10	11	6	8	14	16	16	11	6	8	8	14	23	46	30	34	26	27	31	47	31	3	4	2	6	4	2	1	3	5	3	1	1	7	4	1	5	3	0	2	7	2	1	13	5	5	2	0	4	6	4
Migut.H00323.v2.0	22	31	36	15	11	9	8	16	17	13	60	38	64	15	42	48	45	49	13	59	112	104	67	86	64	71	35	116	34	78	190	85	160	182	76	168	125	54	76	133	104	208	76	142	89	77	138	112	151	63	4	13	16	7	5	4	2	4	7	10	16	4	11	3	2	77	44	7	13	10	141	80	213	12	71	17	9	47	76	69
Migut.H00324.v2.0	15	26	28	15	21	18	18	24	27	23	26	28	37	40	49	23	41	23	23	35	51	51	51	51	40	33	30	62	34	49	64	55	64	74	45	94	35	33	40	79	50	103	72	102	68	58	93	76	87	70	22	25	21	33	20	17	12	9	30	20	25	19	25	24	19	69	33	22	18	25	35	22	86	25	35	6	26	21	60	42
Migut.H00325.v2.0	0	0	0	0	0	0	0	0	0	0	0	0	0	0	0	0	0	0	0	0	0	0	0	0	0	0	0	0	0	0	0	0	0	0	0	0	0	0	0	0	2	2	2	2	5	0	1	2	1	1	0	0	0	0	0	1	0	0	0	0	0	0	0	0	0	0	0	1	0	0	1	0	2	0	3	1	0	1	4	1
Migut.H00326.v2.0	0	0	0	0	0	0	1	0	0	0	0	0	1	0	1	0	2	0	0	1	1	3	1	0	1	1	0	3	1	3	0	1	0	2	3	0	2	0	2	0	1	3	3	5	3	3	2	4	4	8	1	0	1	0	0	0	1	1	1	0	0	0	0	0	0	0	1	0	0	0	3	1	13	1	3	3	3	2	9	3
Migut.H00327.v2.0	13	8	10	2	16	15	13	16	16	5	7	9	8	9	16	9	12	11	25	17	4	3	15	7	14	13	24	16	21	12	14	9	8	7	11	15	18	21	17	16	18	50	96	54	34	36	46	88	70	44	64	48	41	101	121	39	56	44	100	73	76	75	116	80	51	166	86	72	96	71	204	198	414	174	230	79	92	113	327	201
Migut.H00328.v2.0	12	11	18	7	17	21	19	18	23	25	20	18	13	8	10	3	11	10	16	23	16	7	10	11	12	16	20	5	26	14	9	17	20	17	8	24	19	9	13	17	15	20	14	27	23	23	24	18	22	26	6	2	1	9	3	6	4	4	12	6	14	17	3	23	23	7	13	20	8	8	9	4	15	4	2	0	6	5	8	3
Migut.H00329.v2.0	21	9	11	15	28	16	9	31	17	20	24	23	8	19	11	5	8	5	15	10	6	4	3	5	2	0	4	3	7	7	7	2	11	6	2	3	0	6	12	2	34	20	32	32	34	82	20	27	28	88	2	0	0	4	0	1	1	0	3	0	3	2	1	3	3	2	1	5	0	0	84	105	51	47	59	25	43	83	80	76
Migut.H00330.v2.0	76	68	85	44	98	52	49	61	63	65	93	88	70	92	94	49	52	72	46	64	66	70	55	72	49	38	46	55	70	55	82	53	67	57	98	100	45	52	63	58	123	156	240	238	164	137	132	174	167	147	80	57	43	84	97	33	56	62	44	39	95	155	114	86	57	43	41	95	64	84	159	165	368	125	203	79	84	125	228	211
Migut.H00331.v2.0	3	1	1	1	4	0	2	1	1	3	0	0	0	0	5	0	0	1	1	0	2	2	2	2	2	0	4	2	2	1	2	1	1	4	2	6	0	0	6	2	2	3	1	0	2	0	1	0	0	1	8	2	2	3	6	7	5	7	6	4	1	6	5	6	1	5	2	10	1	6	0	0	0	0	0	0	0	0	0	0
Migut.H00332.v2.0	0	0	0	0	0	0	0	0	0	0	0	0	0	0	0	0	0	0	0	0	0	0	0	0	0	0	0	0	1	0	0	0	1	0	0	0	0	0	0	0	0	0	0	0	0	1	0	0	0	1	0	1	0	0	0	0	0	0	0	0	1	0	0	0	0	0	0	0	0	0	0	0	0	0	0	0	0	0	0	0
Migut.H00333.v2.0	0	0	0	0	0	0	0	0	0	0	0	0	0	1	0	0	0	0	0	0	0	0	0	0	0	0	0	0	1	0	0	0	0	0	0	0	0	0	0	0	0	0	0	0	0	0	0	0	1	0	0	0	0	0	0	0	0	1	0	0	0	0	0	0	0	0	0	0	0	1	0	0	1	0	0	0	0	1	0	1
Migut.H00334.v2.0	13	22	16	10	46	18	17	16	8	15	8	18	12	11	10	5	3	8	5	13	15	8	11	12	4	6	5	1	4	13	7	4	7	15	6	14	3	8	5	2	3	3	5	0	1	1	0	0	2	0	10	27	4	18	17	6	13	3	2	5	0	3	9	0	0	3	0	0	0	5	1	1	5	1	6	1	0	4	4	6
Migut.H00335.v2.0	64	107	107	41	122	40	31	82	49	44	97	55	137	80	136	85	118	72	41	135	154	143	172	183	150	105	146	163	130	203	228	175	163	251	129	265	138	99	172	236	77	132	127	76	94	62	83	91	141	97	67	43	65	80	63	54	25	44	76	62	46	56	36	36	57	77	49	58	19	24	65	37	105	37	28	14	44	43	45	45
Migut.H00336.v2.0	0	0	0	2	3	2	0	1	0	0	0	1	1	1	1	1	0	2	1	0	0	0	0	0	2	0	0	2	0	0	0	0	0	0	2	0	3	1	2	0	2	2	7	1	2	0	0	14	0	2	0	0	0	0	0	0	0	0	0	0	0	0	0	0	0	1	0	0	0	1	1	0	1	0	0	0	0	0	1	1
Migut.H00337.v2.0	195	207	182	117	268	138	131	172	148	170	255	207	252	191	250	155	150	201	140	238	184	219	249	289	210	175	199	279	235	261	288	269	262	345	239	443	201	210	290	390	448	396	602	482	471	444	425	510	560	360	93	101	76	107	103	77	50	81	83	63	138	151	172	103	80	108	81	114	141	163	345	275	726	256	424	130	122	242	421	371
Migut.H00338.v2.0	143	161	119	90	217	108	108	154	137	96	175	143	146	148	139	92	73	91	129	137	116	145	136	145	91	96	114	128	150	156	123	136	143	133	120	146	73	94	173	129	224	255	342	288	236	317	215	243	242	265	155	122	109	102	135	56	74	76	93	73	114	119	117	83	57	72	55	87	84	113	197	213	395	178	190	60	128	196	283	219
Migut.H00339.v2.0	1	1	6	3	3	1	1	1	1	1	3	4	2	2	1	1	0	1	1	3	0	1	0	1	1	0	2	2	1	1	2	3	0	0	2	2	1	1	1	3	10	11	22	15	10	29	29	21	40	4	1	1	0	0	0	0	1	2	0	0	0	0	0	1	0	1	2	0	2	3	8	7	27	16	4	3	1	12	14	13
Migut.H00340.v2.0	22	32	23	12	14	11	5	24	14	16	36	18	49	24	21	29	38	21	7	37	51	39	48	60	26	22	30	41	24	48	51	37	74	65	46	104	18	17	35	66	23	50	27	60	72	28	35	22	33	20	9	13	12	16	0	5	8	6	10	10	11	15	13	12	6	27	8	5	6	14	19	16	48	17	17	9	18	18	31	27
Migut.H00341.v2.0	27	35	20	13	20	11	15	15	6	8	20	15	25	19	17	9	11	19	7	14	21	23	14	18	16	7	15	20	12	29	25	24	19	17	16	17	5	13	19	25	55	49	40	34	46	19	32	43	53	40	25	27	17	11	19	6	9	10	11	15	14	9	15	9	17	5	10	8	5	20	16	5	53	21	27	23	11	15	24	20
Migut.H00342.v2.0	175	152	246	116	240	190	180	202	216	201	240	130	206	251	262	195	206	207	190	324	241	280	370	360	270	191	268	336	316	414	279	263	241	378	413	459	252	253	246	321	227	417	538	606	566	419	408	478	407	377	241	145	160	235	249	174	201	248	235	323	193	340	234	332	235	242	179	270	174	174	211	299	504	173	182	28	141	157	394	266
Migut.H00343.v2.0	80	93	86	46	82	48	53	98	75	85	142	84	121	92	104	57	69	63	74	109	88	102	84	125	93	66	85	108	110	139	115	101	155	141	109	165	70	82	116	145	164	178	168	183	190	115	128	196	181	151	70	70	41	81	72	44	55	78	89	83	98	118	98	93	52	74	57	127	85	77	84	71	251	75	106	40	42	55	146	94
Migut.H00344.v2.0	45	20	21	16	22	21	22	60	27	26	49	46	28	24	14	16	26	30	41	39	52	56	40	42	30	32	25	49	37	32	69	62	47	43	42	59	24	25	38	62	47	47	43	38	42	27	34	39	37	20	70	38	52	49	19	40	28	33	37	31	66	64	36	48	81	39	53	76	41	42	86	93	112	39	38	20	37	22	66	51
Migut.H00345.v2.0	534	452	439	277	633	313	298	373	292	330	622	555	609	431	530	267	283	375	289	434	494	517	449	478	369	312	382	400	440	495	636	712	620	381	540	539	356	358	470	427	787	983	953	1099	931	1327	609	742	702	1023	407	364	361	372	376	240	260	297	323	293	431	727	406	388	314	230	221	326	232	268	1237	1829	1716	1109	899	478	1088	1328	1242	1405
Migut.H00346.v2.0	0	2	1	0	3	0	0	0	0	1	0	5	1	2	0	0	3	0	0	2	5	3	3	4	0	1	0	2	0	0	0	1	1	1	1	1	0	0	2	1	4	8	15	10	3	1	4	21	7	3	0	0	1	7	1	0	1	1	2	3	2	7	0	4	1	0	0	3	2	1	8	6	21	5	14	12	3	11	40	26
Migut.H00347.v2.0	47	56	40	28	46	32	34	36	35	51	67	47	67	40	71	26	29	44	36	63	43	59	63	53	32	24	43	51	63	67	51	70	49	58	40	76	50	49	47	54	96	124	104	140	150	104	102	108	113	122	57	54	26	58	50	30	27	27	32	37	45	45	51	53	25	30	30	44	32	57	96	74	177	73	84	33	47	58	112	72
Migut.H00348.v2.0	1	3	3	2	4	1	2	4	4	1	10	6	8	1	4	3	1	5	1	8	11	6	5	11	5	10	6	4	10	7	8	6	7	16	6	8	5	9	9	11	1	3	0	3	1	2	0	0	4	1	4	3	1	1	4	3	0	2	4	0	1	7	1	5	1	3	0	5	2	2	4	0	5	0	0	0	0	1	4	1
Migut.H00349.v2.0	50	62	62	31	41	23	30	58	37	26	62	37	82	41	51	33	51	37	30	55	82	80	74	78	47	29	52	67	52	65	98	69	64	100	51	66	47	44	42	75	83	78	83	74	70	61	55	61	62	49	43	50	49	35	36	33	31	24	52	34	52	53	54	44	38	48	34	43	26	67	58	57	120	29	52	25	24	43	54	50
Migut.H00350.v2.0	46	50	94	23	142	42	33	83	65	35	44	33	77	52	119	48	60	61	55	91	68	105	90	83	110	48	93	120	93	110	95	99	61	129	104	146	52	74	100	128	64	56	115	54	68	52	65	114	124	82	19	25	14	24	24	11	10	12	21	5	11	10	21	18	10	25	14	8	15	13	16	7	19	9	12	1	8	12	12	6
Migut.H00351.v2.0	1873	1894	2629	1087	2664	1227	1092	1438	1201	1121	2147	1337	2260	1606	2437	1384	1865	1422	1014	2544	2561	2630	3099	2869	2450	1409	2352	2803	2327	3045	3492	3284	2534	3353	2938	3720	1958	1714	2388	3295	1555	2264	2167	1406	1995	1008	1175	1600	2269	1148	1220	1350	1258	1676	1549	807	878	1116	1181	1084	1172	1354	1393	1236	722	1286	801	1097	792	1029	651	667	1662	608	644	289	357	457	827	669
Migut.H00352.v2.0	13	17	36	2	24	39	36	19	17	12	30	14	21	23	30	27	46	29	18	33	27	24	33	33	45	17	47	35	55	44	23	38	22	35	50	36	18	34	28	30	28	128	127	142	130	77	78	153	77	68	29	14	10	29	29	30	18	21	20	43	9	16	18	25	12	35	17	21	31	26	14	9	77	9	17	7	1	11	61	42
Migut.H00353.v2.0	2	0	3	0	0	0	0	0	0	4	2	1	0	1	0	1	0	1	1	1	2	2	0	0	0	0	0	0	0	0	1	2	2	0	2	0	0	0	0	0	260	266	487	545	415	438	212	565	134	455	2	2	2	1	0	0	0	0	1	0	1	0	0	1	0	0	0	0	0	2	266	162	696	102	223	136	53	257	555	398
Migut.H00354.v2.0	10	18	30	12	10	12	9	6	9	20	39	18	51	21	44	25	40	33	11	51	89	60	69	85	55	34	48	55	45	92	130	53	75	128	80	150	56	33	61	130	10	14	27	26	20	18	18	43	35	16	6	10	14	7	9	7	3	3	11	8	11	11	2	6	5	25	17	2	3	7	11	9	34	4	7	3	2	11	20	18
Migut.H00355.v2.0	2	4	1	0	5	3	1	2	4	2	5	2	3	3	11	3	1	8	2	2	3	3	6	9	0	4	2	4	2	9	8	8	2	5	10	3	2	3	4	5	21	22	27	14	17	12	9	15	26	8	8	10	17	12	10	8	5	6	0	5	6	15	16	6	0	4	3	2	9	5	2	7	22	6	4	6	5	7	6	2
Migut.H00356.v2.0	15	38	27	25	28	16	19	30	43	33	154	84	142	55	210	16	27	19	58	45	40	26	53	45	21	26	55	126	51	364	73	128	87	165	145	237	92	44	94	125	56	63	75	72	84	93	70	57	53	117	110	127	90	111	91	105	59	82	129	109	186	225	284	89	139	87	93	261	106	86	123	46	82	42	61	42	16	44	95	67
```
