## Supplementary Data Files for "Gene expression divergence between locally adapted inland annual and coastal perennial ecotypes of *Mimulus guttatus* across developmental stages": Overall_Voom_limma_results.txt

```
[1] "Summary of differential expression results across all model terms:"
> summary(decideTests(fit))
       (Intercept) genotypeCoast development_stage4leaf development_stagebud genotypeCoast:development_stage4leaf
Down            91          3417                   1363                 4752                                  470
NotSig         337          6682                  11522                 3672                                13034
Up           13492          3821                   1035                 5496                                  416
       genotypeCoast:development_stagebud
Down                                 2612
NotSig                               8583
Up                                   2725
```
