## Supplementary Data Files for "Gene expression divergence between locally adapted inland annual and coastal perennial ecotypes of *Mimulus guttatus* across developmental stages": module_black_genes.txt

```
Migut.A00009
Migut.A00011
Migut.A00014
Migut.A00030
Migut.A00038
Migut.A00041
Migut.A00048
Migut.A00053
Migut.A00080
Migut.A00086
Migut.A00101
Migut.A00108
Migut.A00110
Migut.A00130
Migut.A00138
Migut.A00142
Migut.A00144
Migut.A00145
Migut.A00148
Migut.A00179
Migut.A00183
Migut.A00189
Migut.A00195
Migut.A00202
Migut.A00204
Migut.A00206
Migut.A00211
Migut.A00218
Migut.A00233
Migut.A00234
Migut.A00251
Migut.A00269
Migut.A00285
Migut.A00299
Migut.A00301
Migut.A00329
Migut.A00332
Migut.A00333
Migut.A00362
Migut.A00365
Migut.A00396
Migut.A00398
Migut.A00436
Migut.A00468
Migut.A00478
Migut.A00506
Migut.A00507
Migut.A00518
Migut.A00546
Migut.A00558
Migut.A00568
Migut.A00569
Migut.A00599
Migut.A00604
Migut.A00620
Migut.A00625
Migut.A00663
Migut.A00664
Migut.A00665
Migut.A00687
Migut.A00691
Migut.A00701
Migut.A00713
Migut.A00720
Migut.A00734
Migut.A00735
Migut.A00743
Migut.A00769
Migut.A00772
Migut.A00784
Migut.A00795
Migut.A00799
Migut.A00813
Migut.A00834
Migut.A00865
Migut.A00877
Migut.A00878
Migut.A00879
Migut.A00895
Migut.A00897
Migut.A00919
Migut.A00936
Migut.A00952
Migut.A00954
Migut.A00969
Migut.A00986
Migut.A00991
Migut.A01026
Migut.A01037
Migut.A01043
Migut.A01060
Migut.A01061
Migut.A01086
Migut.A01089
Migut.A01094
Migut.A01098
Migut.A01099
Migut.A01100
Migut.A01109
Migut.A01114
Migut.A01118
Migut.A01119
Migut.A01128
Migut.A01134
Migut.A01144
Migut.B00002
Migut.B00003
Migut.B00019
Migut.B00056
Migut.B00077
Migut.B00085
Migut.B00091
Migut.B00109
Migut.B00116
Migut.B00123
Migut.B00125
Migut.B00134
Migut.B00141
Migut.B00157
Migut.B00159
Migut.B00164
Migut.B00180
Migut.B00188
Migut.B00201
Migut.B00208
Migut.B00213
Migut.B00220
Migut.B00226
Migut.B00235
Migut.B00236
Migut.B00238
Migut.B00249
Migut.B00255
Migut.B00262
Migut.B00263
Migut.B00282
Migut.B00290
Migut.B00314
Migut.B00336
Migut.B00341
Migut.B00342
Migut.B00356
Migut.B00365
Migut.B00368
Migut.B00377
Migut.B00383
Migut.B00385
Migut.B00390
Migut.B00399
Migut.B00414
Migut.B00428
Migut.B00429
Migut.B00441
Migut.B00447
Migut.B00463
Migut.B00483
Migut.B00495
Migut.B00504
Migut.B00514
Migut.B00523
Migut.B00536
Migut.B00563
Migut.B00567
Migut.B00585
Migut.B00589
Migut.B00603
Migut.B00617
Migut.B00641
Migut.B00646
Migut.B00649
Migut.B00656
Migut.B00660
Migut.B00667
Migut.B00669
Migut.B00670
Migut.B00701
Migut.B00704
Migut.B00716
Migut.B00719
Migut.B00720
Migut.B00723
Migut.B00724
Migut.B00761
Migut.B00762
Migut.B00767
Migut.B00768
Migut.B00775
Migut.B00788
Migut.B00802
Migut.B00809
Migut.B00810
Migut.B00814
Migut.B00816
Migut.B00826
Migut.B00835
Migut.B00860
Migut.B00863
Migut.B00875
Migut.B00878
Migut.B00938
Migut.B00939
Migut.B00941
Migut.B00943
Migut.B00978
Migut.B00979
Migut.B00980
Migut.B00988
Migut.B01003
Migut.B01005
Migut.B01023
Migut.B01038
Migut.B01074
Migut.B01076
Migut.B01078
Migut.B01085
Migut.B01087
Migut.B01093
Migut.B01118
Migut.B01124
Migut.B01142
Migut.B01152
Migut.B01204
Migut.B01205
Migut.B01209
Migut.B01218
Migut.B01223
Migut.B01239
Migut.B01240
Migut.B01242
Migut.B01257
Migut.B01260
Migut.B01265
Migut.B01270
Migut.B01284
Migut.B01290
Migut.B01291
Migut.B01299
Migut.B01305
Migut.B01308
Migut.B01317
Migut.B01330
Migut.B01342
Migut.B01343
Migut.B01351
Migut.B01359
Migut.B01404
Migut.B01416
Migut.B01450
Migut.B01453
Migut.B01460
Migut.B01462
Migut.B01464
Migut.B01470
Migut.B01472
Migut.B01483
Migut.B01488
Migut.B01489
Migut.B01491
Migut.B01500
Migut.B01504
Migut.B01515
Migut.B01566
Migut.B01569
Migut.B01576
Migut.B01580
Migut.B01617
Migut.B01624
Migut.B01628
Migut.B01647
Migut.B01651
Migut.B01653
Migut.B01660
Migut.B01669
Migut.B01670
Migut.B01691
Migut.B01700
Migut.B01710
Migut.B01719
Migut.B01721
Migut.B01723
Migut.B01728
Migut.B01740
Migut.B01755
Migut.B01759
Migut.B01800
Migut.B01801
Migut.B01805
Migut.B01821
Migut.B01822
Migut.B01835
Migut.B01844
Migut.B01850
Migut.B01855
Migut.B01882
Migut.B01911
Migut.B01913
Migut.B01919
Migut.C00006
Migut.C00015
Migut.C00021
Migut.C00023
Migut.C00025
Migut.C00042
Migut.C00057
Migut.C00088
Migut.C00136
Migut.C00169
Migut.C00172
Migut.C00182
Migut.C00185
Migut.C00225
Migut.C00227
Migut.C00240
Migut.C00325
Migut.C00329
Migut.C00356
Migut.C00377
Migut.C00381
Migut.C00405
Migut.C00431
Migut.C00458
Migut.C00469
Migut.C00475
Migut.C00479
Migut.C00501
Migut.C00503
Migut.C00506
Migut.C00530
Migut.C00532
Migut.C00535
Migut.C00541
Migut.C00563
Migut.C00568
Migut.C00573
Migut.C00577
Migut.C00585
Migut.C00592
Migut.C00595
Migut.C00596
Migut.C00597
Migut.C00599
Migut.C00605
Migut.C00607
Migut.C00665
Migut.C00709
Migut.C00710
Migut.C00716
Migut.C00727
Migut.C00728
Migut.C00729
Migut.C00739
Migut.C00740
Migut.C00748
Migut.C00761
Migut.C00770
Migut.C00772
Migut.C00776
Migut.C00780
Migut.C00791
Migut.C00794
Migut.C00796
Migut.C00819
Migut.C00821
Migut.C00822
Migut.C00825
Migut.C00828
Migut.C00848
Migut.C00853
Migut.C00858
Migut.C00870
Migut.C00871
Migut.C00877
Migut.C00885
Migut.C00889
Migut.C00895
Migut.C00898
Migut.C00899
Migut.C00910
Migut.C00918
Migut.C00994
Migut.C00995
Migut.C00996
Migut.C01000
Migut.C01010
Migut.C01011
Migut.C01015
Migut.C01038
Migut.C01040
Migut.C01052
Migut.C01069
Migut.C01074
Migut.C01075
Migut.C01081
Migut.C01082
Migut.C01102
Migut.C01106
Migut.C01109
Migut.C01114
Migut.C01124
Migut.C01128
Migut.C01139
Migut.C01173
Migut.C01212
Migut.C01213
Migut.C01227
Migut.C01229
Migut.C01236
Migut.C01237
Migut.C01244
Migut.C01266
Migut.C01268
Migut.C01282
Migut.C01288
Migut.C01307
Migut.C01320
Migut.C01322
Migut.C01323
Migut.C01328
Migut.C01336
Migut.C01345
Migut.C01367
Migut.C01368
Migut.C01384
Migut.C01400
Migut.C01402
Migut.C01403
Migut.D00025
Migut.D00028
Migut.D00030
Migut.D00031
Migut.D00039
Migut.D00059
Migut.D00060
Migut.D00061
Migut.D00073
Migut.D00076
Migut.D00084
Migut.D00092
Migut.D00100
Migut.D00108
Migut.D00118
Migut.D00120
Migut.D00121
Migut.D00122
Migut.D00126
Migut.D00144
Migut.D00145
Migut.D00166
Migut.D00169
Migut.D00207
Migut.D00217
Migut.D00220
Migut.D00226
Migut.D00236
Migut.D00238
Migut.D00241
Migut.D00252
Migut.D00257
Migut.D00262
Migut.D00263
Migut.D00283
Migut.D00297
Migut.D00311
Migut.D00313
Migut.D00314
Migut.D00320
Migut.D00331
Migut.D00347
Migut.D00350
Migut.D00351
Migut.D00354
Migut.D00368
Migut.D00391
Migut.D00398
Migut.D00407
Migut.D00413
Migut.D00415
Migut.D00447
Migut.D00455
Migut.D00466
Migut.D00467
Migut.D00469
Migut.D00472
Migut.D00473
Migut.D00485
Migut.D00499
Migut.D00502
Migut.D00503
Migut.D00519
Migut.D00526
Migut.D00528
Migut.D00536
Migut.D00541
Migut.D00552
Migut.D00553
Migut.D00558
Migut.D00572
Migut.D00576
Migut.D00579
Migut.D00582
Migut.D00584
Migut.D00590
Migut.D00596
Migut.D00601
Migut.D00602
Migut.D00627
Migut.D00680
Migut.D00701
Migut.D00707
Migut.D00713
Migut.D00726
Migut.D00743
Migut.D00750
Migut.D00755
Migut.D00761
Migut.D00766
Migut.D00775
Migut.D00781
Migut.D00785
Migut.D00798
Migut.D00802
Migut.D00803
Migut.D00805
Migut.D00821
Migut.D00825
Migut.D00841
Migut.D00847
Migut.D00851
Migut.D00882
Migut.D00886
Migut.D00906
Migut.D00917
Migut.D00924
Migut.D00930
Migut.D00944
Migut.D00948
Migut.D00960
Migut.D00961
Migut.D00962
Migut.D00965
Migut.D00979
Migut.D00993
Migut.D01014
Migut.D01022
Migut.D01038
Migut.D01061
Migut.D01071
Migut.D01078
Migut.D01084
Migut.D01087
Migut.D01092
Migut.D01113
Migut.D01122
Migut.D01127
Migut.D01128
Migut.D01131
Migut.D01135
Migut.D01151
Migut.D01180
Migut.D01188
Migut.D01234
Migut.D01237
Migut.D01239
Migut.D01257
Migut.D01268
Migut.D01273
Migut.D01295
Migut.D01297
Migut.D01308
Migut.D01387
Migut.D01446
Migut.D01447
Migut.D01450
Migut.D01451
Migut.D01540
Migut.D01563
Migut.D01570
Migut.D01588
Migut.D01601
Migut.D01626
Migut.D01638
Migut.D01644
Migut.D01646
Migut.D01667
Migut.D01668
Migut.D01678
Migut.D01681
Migut.D01686
Migut.D01689
Migut.D01691
Migut.D01700
Migut.D01724
Migut.D01748
Migut.D01759
Migut.D01762
Migut.D01783
Migut.D01822
Migut.D01826
Migut.D01834
Migut.D01843
Migut.D01847
Migut.D01856
Migut.D01922
Migut.D01935
Migut.D01957
Migut.D01959
Migut.D01960
Migut.D01985
Migut.D02016
Migut.D02030
Migut.D02034
Migut.D02038
Migut.D02058
Migut.D02061
Migut.D02063
Migut.D02067
Migut.D02087
Migut.D02102
Migut.D02127
Migut.D02130
Migut.D02139
Migut.D02140
Migut.D02141
Migut.D02149
Migut.D02161
Migut.D02165
Migut.D02167
Migut.D02180
Migut.D02183
Migut.D02187
Migut.D02192
Migut.D02193
Migut.D02196
Migut.D02202
Migut.D02210
Migut.D02217
Migut.D02219
Migut.D02226
Migut.D02241
Migut.D02259
Migut.D02264
Migut.D02266
Migut.D02277
Migut.D02327
Migut.D02332
Migut.D02348
Migut.D02350
Migut.D02359
Migut.D02414
Migut.D02426
Migut.D02427
Migut.D02441
Migut.D02443
Migut.D02448
Migut.D02455
Migut.D02460
Migut.D02470
Migut.D02486
Migut.D02498
Migut.D02508
Migut.D02530
Migut.D02548
Migut.D02552
Migut.D02559
Migut.D02578
Migut.D02582
Migut.D02584
Migut.D02587
Migut.E00005
Migut.E00010
Migut.E00011
Migut.E00015
Migut.E00024
Migut.E00039
Migut.E00049
Migut.E00053
Migut.E00065
Migut.E00086
Migut.E00090
Migut.E00100
Migut.E00104
Migut.E00119
Migut.E00120
Migut.E00138
Migut.E00151
Migut.E00162
Migut.E00177
Migut.E00178
Migut.E00180
Migut.E00185
Migut.E00203
Migut.E00204
Migut.E00210
Migut.E00211
Migut.E00212
Migut.E00224
Migut.E00230
Migut.E00236
Migut.E00237
Migut.E00244
Migut.E00254
Migut.E00269
Migut.E00283
Migut.E00285
Migut.E00289
Migut.E00290
Migut.E00314
Migut.E00316
Migut.E00335
Migut.E00340
Migut.E00359
Migut.E00363
Migut.E00368
Migut.E00372
Migut.E00415
Migut.E00431
Migut.E00446
Migut.E00448
Migut.E00481
Migut.E00482
Migut.E00484
Migut.E00491
Migut.E00492
Migut.E00497
Migut.E00506
Migut.E00508
Migut.E00526
Migut.E00556
Migut.E00589
Migut.E00590
Migut.E00634
Migut.E00643
Migut.E00646
Migut.E00650
Migut.E00651
Migut.E00656
Migut.E00661
Migut.E00675
Migut.E00692
Migut.E00717
Migut.E00738
Migut.E00746
Migut.E00773
Migut.E00781
Migut.E00784
Migut.E00835
Migut.E00837
Migut.E00902
Migut.E00937
Migut.E00938
Migut.E00939
Migut.E00945
Migut.E00958
Migut.E00966
Migut.E00970
Migut.E01051
Migut.E01072
Migut.E01074
Migut.E01092
Migut.E01095
Migut.E01101
Migut.E01105
Migut.E01117
Migut.E01136
Migut.E01138
Migut.E01152
Migut.E01218
Migut.E01225
Migut.E01228
Migut.E01234
Migut.E01238
Migut.E01294
Migut.E01328
Migut.E01336
Migut.E01347
Migut.E01370
Migut.E01373
Migut.E01383
Migut.E01397
Migut.E01402
Migut.E01411
Migut.E01426
Migut.E01433
Migut.E01434
Migut.E01435
Migut.E01450
Migut.E01456
Migut.E01473
Migut.E01474
Migut.E01476
Migut.E01484
Migut.E01502
Migut.E01504
Migut.E01507
Migut.E01509
Migut.E01518
Migut.E01528
Migut.E01530
Migut.E01531
Migut.E01535
Migut.E01553
Migut.E01575
Migut.E01577
Migut.E01587
Migut.E01633
Migut.E01675
Migut.E01679
Migut.E01683
Migut.E01706
Migut.E01718
Migut.E01764
Migut.E01765
Migut.E01771
Migut.E01772
Migut.E01819
Migut.E01828
Migut.E01829
Migut.F00038
Migut.F00041
Migut.F00044
Migut.F00049
Migut.F00052
Migut.F00057
Migut.F00063
Migut.F00064
Migut.F00068
Migut.F00080
Migut.F00084
Migut.F00106
Migut.F00110
Migut.F00112
Migut.F00124
Migut.F00128
Migut.F00129
Migut.F00133
Migut.F00136
Migut.F00147
Migut.F00148
Migut.F00149
Migut.F00156
Migut.F00166
Migut.F00172
Migut.F00176
Migut.F00183
Migut.F00187
Migut.F00201
Migut.F00238
Migut.F00255
Migut.F00271
Migut.F00274
Migut.F00275
Migut.F00277
Migut.F00287
Migut.F00298
Migut.F00301
Migut.F00315
Migut.F00328
Migut.F00336
Migut.F00337
Migut.F00345
Migut.F00351
Migut.F00355
Migut.F00363
Migut.F00364
Migut.F00372
Migut.F00378
Migut.F00388
Migut.F00399
Migut.F00410
Migut.F00433
Migut.F00441
Migut.F00442
Migut.F00443
Migut.F00455
Migut.F00457
Migut.F00459
Migut.F00460
Migut.F00474
Migut.F00481
Migut.F00485
Migut.F00489
Migut.F00493
Migut.F00514
Migut.F00520
Migut.F00522
Migut.F00527
Migut.F00534
Migut.F00545
Migut.F00549
Migut.F00552
Migut.F00555
Migut.F00558
Migut.F00583
Migut.F00587
Migut.F00608
Migut.F00609
Migut.F00615
Migut.F00641
Migut.F00644
Migut.F00656
Migut.F00683
Migut.F00691
Migut.F00697
Migut.F00700
Migut.F00755
Migut.F00760
Migut.F00803
Migut.F00811
Migut.F00845
Migut.F00852
Migut.F00858
Migut.F00862
Migut.F00872
Migut.F00884
Migut.F00889
Migut.F00905
Migut.F00912
Migut.F00921
Migut.F00922
Migut.F00930
Migut.F00947
Migut.F00953
Migut.F00956
Migut.F00968
Migut.F00973
Migut.F00978
Migut.F00979
Migut.F00983
Migut.F00984
Migut.F00993
Migut.F01001
Migut.F01005
Migut.F01009
Migut.F01017
Migut.F01020
Migut.F01028
Migut.F01035
Migut.F01050
Migut.F01051
Migut.F01062
Migut.F01084
Migut.F01089
Migut.F01095
Migut.F01098
Migut.F01108
Migut.F01111
Migut.F01123
Migut.F01152
Migut.F01156
Migut.F01157
Migut.F01184
Migut.F01189
Migut.F01213
Migut.F01232
Migut.F01261
Migut.F01269
Migut.F01272
Migut.F01284
Migut.F01285
Migut.F01328
Migut.F01341
Migut.F01344
Migut.F01357
Migut.F01404
Migut.F01420
Migut.F01425
Migut.F01428
Migut.F01455
Migut.F01492
Migut.F01500
Migut.F01536
Migut.F01538
Migut.F01539
Migut.F01548
Migut.F01552
Migut.F01569
Migut.F01579
Migut.F01584
Migut.F01600
Migut.F01601
Migut.F01611
Migut.F01654
Migut.F01668
Migut.F01677
Migut.F01705
Migut.F01706
Migut.F01722
Migut.F01726
Migut.F01727
Migut.F01729
Migut.F01759
Migut.F01760
Migut.F01763
Migut.F01770
Migut.F01773
Migut.F01775
Migut.F01795
Migut.F01800
Migut.F01803
Migut.F01804
Migut.F01817
Migut.F01833
Migut.F01852
Migut.F01871
Migut.F01874
Migut.F01876
Migut.F01878
Migut.F01882
Migut.F01892
Migut.F01893
Migut.F01909
Migut.F01911
Migut.F01912
Migut.F01914
Migut.F01962
Migut.F01965
Migut.F01967
Migut.F01983
Migut.F01989
Migut.F02001
Migut.F02018
Migut.F02021
Migut.F02026
Migut.F02042
Migut.F02047
Migut.F02051
Migut.F02055
Migut.F02068
Migut.F02074
Migut.F02082
Migut.F02087
Migut.F02088
Migut.F02089
Migut.F02100
Migut.F02102
Migut.F02107
Migut.F02109
Migut.F02111
Migut.F02114
Migut.F02119
Migut.F02122
Migut.G00004
Migut.G00028
Migut.G00055
Migut.G00065
Migut.G00073
Migut.G00086
Migut.G00092
Migut.G00094
Migut.G00095
Migut.G00096
Migut.G00106
Migut.G00114
Migut.G00119
Migut.G00123
Migut.G00140
Migut.G00148
Migut.G00156
Migut.G00162
Migut.G00165
Migut.G00171
Migut.G00205
Migut.G00251
Migut.G00258
Migut.G00263
Migut.G00270
Migut.G00302
Migut.G00308
Migut.G00314
Migut.G00331
Migut.G00338
Migut.G00347
Migut.G00372
Migut.G00394
Migut.G00406
Migut.G00407
Migut.G00413
Migut.G00417
Migut.G00435
Migut.G00442
Migut.G00494
Migut.G00500
Migut.G00508
Migut.G00519
Migut.G00522
Migut.G00542
Migut.G00547
Migut.G00574
Migut.G00575
Migut.G00589
Migut.G00591
Migut.G00606
Migut.G00608
Migut.G00615
Migut.G00619
Migut.G00636
Migut.G00656
Migut.G00675
Migut.G00687
Migut.G00689
Migut.G00690
Migut.G00718
Migut.G00744
Migut.G00745
Migut.G00750
Migut.G00754
Migut.G00758
Migut.G00774
Migut.G00777
Migut.G00782
Migut.G00784
Migut.G00787
Migut.G00788
Migut.G00803
Migut.G00852
Migut.G00862
Migut.G00870
Migut.G00900
Migut.G00901
Migut.G00912
Migut.G00915
Migut.G00920
Migut.G00927
Migut.G00931
Migut.G00946
Migut.G00949
Migut.G00954
Migut.G00994
Migut.G01004
Migut.G01068
Migut.G01084
Migut.G01100
Migut.G01103
Migut.G01104
Migut.G01158
Migut.G01175
Migut.G01189
Migut.G01219
Migut.G01220
Migut.G01227
Migut.G01308
Migut.G01317
Migut.H00011
Migut.H00022
Migut.H00025
Migut.H00041
Migut.H00045
Migut.H00066
Migut.H00071
Migut.H00076
Migut.H00077
Migut.H00078
Migut.H00092
Migut.H00123
Migut.H00124
Migut.H00158
Migut.H00175
Migut.H00180
Migut.H00186
Migut.H00191
Migut.H00200
Migut.H00205
Migut.H00211
Migut.H00217
Migut.H00221
Migut.H00230
Migut.H00241
Migut.H00250
Migut.H00253
Migut.H00262
Migut.H00263
Migut.H00269
Migut.H00276
Migut.H00287
Migut.H00292
Migut.H00304
Migut.H00305
Migut.H00321
Migut.H00328
Migut.H00334
Migut.H00335
Migut.H00350
Migut.H00351
Migut.H00358
Migut.H00360
Migut.H00366
Migut.H00371
Migut.H00377
Migut.H00386
Migut.H00392
Migut.H00394
Migut.H00396
Migut.H00399
Migut.H00401
Migut.H00407
Migut.H00409
Migut.H00430
Migut.H00441
Migut.H00453
Migut.H00455
Migut.H00474
Migut.H00485
Migut.H00488
Migut.H00526
Migut.H00535
Migut.H00548
Migut.H00552
Migut.H00563
Migut.H00571
Migut.H00577
Migut.H00607
Migut.H00618
Migut.H00627
Migut.H00640
Migut.H00646
Migut.H00648
Migut.H00649
Migut.H00650
Migut.H00668
Migut.H00674
Migut.H00681
Migut.H00693
Migut.H00703
Migut.H00705
Migut.H00736
Migut.H00743
Migut.H00753
Migut.H00756
Migut.H00787
Migut.H00789
Migut.H00794
Migut.H00806
Migut.H00849
Migut.H00863
Migut.H00864
Migut.H00868
Migut.H00875
Migut.H00881
Migut.H00884
Migut.H00889
Migut.H00894
Migut.H00899
Migut.H00904
Migut.H00961
Migut.H00977
Migut.H00981
Migut.H00983
Migut.H00986
Migut.H01009
Migut.H01012
Migut.H01017
Migut.H01030
Migut.H01045
Migut.H01071
Migut.H01078
Migut.H01121
Migut.H01124
Migut.H01132
Migut.H01148
Migut.H01182
Migut.H01188
Migut.H01197
Migut.H01206
Migut.H01208
Migut.H01236
Migut.H01239
Migut.H01248
Migut.H01258
Migut.H01269
Migut.H01275
Migut.H01279
Migut.H01280
Migut.H01298
Migut.H01321
Migut.H01322
Migut.H01325
Migut.H01331
Migut.H01337
Migut.H01362
Migut.H01363
Migut.H01367
Migut.H01372
Migut.H01403
Migut.H01406
Migut.H01421
Migut.H01447
Migut.H01474
Migut.H01475
Migut.H01483
Migut.H01523
Migut.H01535
Migut.H01544
Migut.H01546
Migut.H01550
Migut.H01559
Migut.H01561
Migut.H01565
Migut.H01571
Migut.H01572
Migut.H01583
Migut.H01601
Migut.H01637
Migut.H01673
Migut.H01679
Migut.H01693
Migut.H01697
Migut.H01704
Migut.H01746
Migut.H01754
Migut.H01758
Migut.H01759
Migut.H01763
Migut.H01792
Migut.H01793
Migut.H01807
Migut.H01815
Migut.H01823
Migut.H01824
Migut.H01827
Migut.H01831
Migut.H01845
Migut.H01848
Migut.H01861
Migut.H01862
Migut.H01865
Migut.H01875
Migut.H01885
Migut.H01895
Migut.H01938
Migut.H01945
Migut.H01952
Migut.H01962
Migut.H01969
Migut.H01970
Migut.H01981
Migut.H02003
Migut.H02044
Migut.H02049
Migut.H02051
Migut.H02063
Migut.H02064
Migut.H02069
Migut.H02076
Migut.H02088
Migut.H02104
Migut.H02127
Migut.H02149
Migut.H02216
Migut.H02227
Migut.H02245
Migut.H02246
Migut.H02261
Migut.H02278
Migut.H02282
Migut.H02296
Migut.H02298
Migut.H02300
Migut.H02314
Migut.H02336
Migut.H02341
Migut.H02342
Migut.H02343
Migut.H02347
Migut.H02354
Migut.H02360
Migut.H02395
Migut.H02411
Migut.H02424
Migut.H02458
Migut.H02459
Migut.H02462
Migut.H02473
Migut.H02480
Migut.H02495
Migut.H02507
Migut.H02508
Migut.H02525
Migut.H02528
Migut.H02545
Migut.I00035
Migut.I00074
Migut.I00101
Migut.I00104
Migut.I00110
Migut.I00118
Migut.I00132
Migut.I00134
Migut.I00138
Migut.I00166
Migut.I00184
Migut.I00198
Migut.I00210
Migut.I00211
Migut.I00221
Migut.I00224
Migut.I00252
Migut.I00257
Migut.I00265
Migut.I00267
Migut.I00280
Migut.I00297
Migut.I00306
Migut.I00314
Migut.I00330
Migut.I00363
Migut.I00387
Migut.I00396
Migut.I00412
Migut.I00438
Migut.I00455
Migut.I00456
Migut.I00467
Migut.I00474
Migut.I00491
Migut.I00494
Migut.I00514
Migut.I00515
Migut.I00518
Migut.I00523
Migut.I00541
Migut.I00561
Migut.I00617
Migut.I00624
Migut.I00658
Migut.I00688
Migut.I00691
Migut.I00702
Migut.I00709
Migut.I00714
Migut.I00724
Migut.I00732
Migut.I00733
Migut.I00749
Migut.I00751
Migut.I00752
Migut.I00776
Migut.I00791
Migut.I00794
Migut.I00797
Migut.I00804
Migut.I00814
Migut.I00815
Migut.I00830
Migut.I00834
Migut.I00847
Migut.I00849
Migut.I00858
Migut.I00888
Migut.I00896
Migut.I00897
Migut.I00899
Migut.I00909
Migut.I00912
Migut.I00926
Migut.I00954
Migut.I00959
Migut.I00962
Migut.I00963
Migut.I00972
Migut.I00997
Migut.I01001
Migut.I01019
Migut.I01021
Migut.I01022
Migut.I01029
Migut.I01044
Migut.I01051
Migut.I01065
Migut.I01071
Migut.I01084
Migut.I01111
Migut.I01119
Migut.I01164
Migut.I01167
Migut.I01170
Migut.I01176
Migut.I01177
Migut.I01180
Migut.I01187
Migut.I01191
Migut.I01200
Migut.J00002
Migut.J00003
Migut.J00011
Migut.J00019
Migut.J00028
Migut.J00029
Migut.J00037
Migut.J00042
Migut.J00056
Migut.J00069
Migut.J00076
Migut.J00078
Migut.J00079
Migut.J00085
Migut.J00089
Migut.J00112
Migut.J00115
Migut.J00122
Migut.J00135
Migut.J00175
Migut.J00199
Migut.J00224
Migut.J00235
Migut.J00243
Migut.J00248
Migut.J00254
Migut.J00258
Migut.J00270
Migut.J00274
Migut.J00296
Migut.J00302
Migut.J00303
Migut.J00326
Migut.J00328
Migut.J00345
Migut.J00346
Migut.J00347
Migut.J00352
Migut.J00361
Migut.J00365
Migut.J00368
Migut.J00374
Migut.J00377
Migut.J00390
Migut.J00398
Migut.J00403
Migut.J00407
Migut.J00416
Migut.J00418
Migut.J00423
Migut.J00426
Migut.J00430
Migut.J00434
Migut.J00435
Migut.J00442
Migut.J00445
Migut.J00450
Migut.J00455
Migut.J00458
Migut.J00470
Migut.J00499
Migut.J00503
Migut.J00505
Migut.J00506
Migut.J00513
Migut.J00515
Migut.J00546
Migut.J00557
Migut.J00558
Migut.J00581
Migut.J00587
Migut.J00589
Migut.J00595
Migut.J00621
Migut.J00646
Migut.J00663
Migut.J00665
Migut.J00687
Migut.J00690
Migut.J00694
Migut.J00705
Migut.J00710
Migut.J00722
Migut.J00725
Migut.J00728
Migut.J00731
Migut.J00740
Migut.J00753
Migut.J00769
Migut.J00772
Migut.J00782
Migut.J00819
Migut.J00827
Migut.J00832
Migut.J00836
Migut.J00842
Migut.J00851
Migut.J00858
Migut.J00875
Migut.J00878
Migut.J00898
Migut.J00925
Migut.J00928
Migut.J00938
Migut.J00973
Migut.J00977
Migut.J00983
Migut.J00989
Migut.J00993
Migut.J00995
Migut.J01001
Migut.J01004
Migut.J01011
Migut.J01012
Migut.J01027
Migut.J01028
Migut.J01040
Migut.J01071
Migut.J01072
Migut.J01086
Migut.J01098
Migut.J01131
Migut.J01141
Migut.J01179
Migut.J01199
Migut.J01223
Migut.J01244
Migut.J01256
Migut.J01260
Migut.J01268
Migut.J01279
Migut.J01281
Migut.J01320
Migut.J01333
Migut.J01397
Migut.J01414
Migut.J01423
Migut.J01438
Migut.J01440
Migut.J01457
Migut.J01458
Migut.J01462
Migut.J01517
Migut.J01529
Migut.J01534
Migut.J01593
Migut.J01595
Migut.J01600
Migut.J01605
Migut.J01627
Migut.J01633
Migut.J01634
Migut.J01635
Migut.J01636
Migut.J01641
Migut.J01647
Migut.J01649
Migut.J01650
Migut.J01659
Migut.J01678
Migut.J01681
Migut.J01682
Migut.J01686
Migut.J01690
Migut.J01697
Migut.J01707
Migut.J01714
Migut.J01716
Migut.J01725
Migut.J01742
Migut.J01751
Migut.J01785
Migut.J01786
Migut.J01787
Migut.J01790
Migut.J01791
Migut.J01795
Migut.J01796
Migut.J01803
Migut.J01824
Migut.J01836
Migut.J01839
Migut.J01876
Migut.J01883
Migut.J01887
Migut.J01888
Migut.J01891
Migut.K00004
Migut.K00013
Migut.K00021
Migut.K00025
Migut.K00048
Migut.K00057
Migut.K00070
Migut.K00089
Migut.K00098
Migut.K00102
Migut.K00104
Migut.K00140
Migut.K00161
Migut.K00163
Migut.K00168
Migut.K00169
Migut.K00200
Migut.K00203
Migut.K00229
Migut.K00233
Migut.K00238
Migut.K00240
Migut.K00247
Migut.K00260
Migut.K00270
Migut.K00273
Migut.K00294
Migut.K00302
Migut.K00304
Migut.K00306
Migut.K00315
Migut.K00330
Migut.K00338
Migut.K00340
Migut.K00344
Migut.K00351
Migut.K00358
Migut.K00379
Migut.K00383
Migut.K00401
Migut.K00430
Migut.K00458
Migut.K00470
Migut.K00472
Migut.K00480
Migut.K00482
Migut.K00493
Migut.K00499
Migut.K00514
Migut.K00537
Migut.K00539
Migut.K00560
Migut.K00565
Migut.K00568
Migut.K00569
Migut.K00571
Migut.K00573
Migut.K00580
Migut.K00591
Migut.K00594
Migut.K00611
Migut.K00616
Migut.K00625
Migut.K00629
Migut.K00634
Migut.K00637
Migut.K00638
Migut.K00651
Migut.K00683
Migut.K00684
Migut.K00686
Migut.K00691
Migut.K00696
Migut.K00704
Migut.K00728
Migut.K00736
Migut.K00761
Migut.K00772
Migut.K00775
Migut.K00777
Migut.K00787
Migut.K00802
Migut.K00806
Migut.K00809
Migut.K00810
Migut.K00816
Migut.K00817
Migut.K00819
Migut.K00826
Migut.K00830
Migut.K00833
Migut.K00838
Migut.K00854
Migut.K00882
Migut.K00887
Migut.K00903
Migut.K00934
Migut.K00936
Migut.K00956
Migut.K00965
Migut.K00980
Migut.K00982
Migut.K00983
Migut.K00984
Migut.K00992
Migut.K01011
Migut.K01028
Migut.K01036
Migut.K01045
Migut.K01047
Migut.K01057
Migut.K01071
Migut.K01077
Migut.K01078
Migut.K01106
Migut.K01129
Migut.K01157
Migut.K01161
Migut.K01226
Migut.K01262
Migut.K01264
Migut.K01267
Migut.K01275
Migut.K01277
Migut.K01291
Migut.K01292
Migut.K01295
Migut.K01296
Migut.K01306
Migut.K01324
Migut.K01334
Migut.K01338
Migut.K01340
Migut.K01348
Migut.K01363
Migut.K01369
Migut.K01376
Migut.K01385
Migut.K01388
Migut.K01391
Migut.K01404
Migut.K01417
Migut.K01418
Migut.K01439
Migut.K01440
Migut.K01448
Migut.K01458
Migut.K01465
Migut.K01470
Migut.K01486
Migut.L00023
Migut.L00031
Migut.L00035
Migut.L00038
Migut.L00040
Migut.L00048
Migut.L00069
Migut.L00082
Migut.L00092
Migut.L00095
Migut.L00114
Migut.L00124
Migut.L00137
Migut.L00148
Migut.L00153
Migut.L00170
Migut.L00177
Migut.L00181
Migut.L00191
Migut.L00205
Migut.L00219
Migut.L00299
Migut.L00303
Migut.L00307
Migut.L00321
Migut.L00324
Migut.L00330
Migut.L00368
Migut.L00371
Migut.L00381
Migut.L00400
Migut.L00405
Migut.L00418
Migut.L00425
Migut.L00432
Migut.L00436
Migut.L00440
Migut.L00443
Migut.L00450
Migut.L00460
Migut.L00463
Migut.L00501
Migut.L00502
Migut.L00511
Migut.L00512
Migut.L00514
Migut.L00532
Migut.L00552
Migut.L00575
Migut.L00583
Migut.L00588
Migut.L00593
Migut.L00616
Migut.L00619
Migut.L00653
Migut.L00658
Migut.L00738
Migut.L00741
Migut.L00762
Migut.L00768
Migut.L00772
Migut.L00809
Migut.L00861
Migut.L00889
Migut.L00961
Migut.L00963
Migut.L01015
Migut.L01033
Migut.L01040
Migut.L01068
Migut.L01074
Migut.L01092
Migut.L01124
Migut.L01125
Migut.L01132
Migut.L01155
Migut.L01163
Migut.L01164
Migut.L01213
Migut.L01216
Migut.L01217
Migut.L01224
Migut.L01229
Migut.L01231
Migut.L01255
Migut.L01256
Migut.L01257
Migut.L01259
Migut.L01263
Migut.L01268
Migut.L01274
Migut.L01278
Migut.L01295
Migut.L01304
Migut.L01310
Migut.L01311
Migut.L01321
Migut.L01329
Migut.L01331
Migut.L01333
Migut.L01348
Migut.L01353
Migut.L01357
Migut.L01360
Migut.L01379
Migut.L01392
Migut.L01403
Migut.L01436
Migut.L01446
Migut.L01448
Migut.L01451
Migut.L01477
Migut.L01497
Migut.L01498
Migut.L01499
Migut.L01503
Migut.L01517
Migut.L01522
Migut.L01523
Migut.L01533
Migut.L01534
Migut.L01535
Migut.L01540
Migut.L01547
Migut.L01549
Migut.L01573
Migut.L01576
Migut.L01579
Migut.L01583
Migut.L01609
Migut.L01610
Migut.L01619
Migut.L01628
Migut.L01644
Migut.L01650
Migut.L01656
Migut.L01660
Migut.L01663
Migut.L01664
Migut.L01665
Migut.L01667
Migut.L01692
Migut.L01693
Migut.L01695
Migut.L01700
Migut.L01721
Migut.L01723
Migut.L01728
Migut.L01740
Migut.L01748
Migut.L01750
Migut.L01751
Migut.L01752
Migut.L01765
Migut.L01775
Migut.L01786
Migut.L01790
Migut.L01791
Migut.L01798
Migut.L01813
Migut.L01823
Migut.L01824
Migut.L01826
Migut.L01829
Migut.L01836
Migut.L01852
Migut.L01860
Migut.L01872
Migut.L01876
Migut.L01887
Migut.L01895
Migut.L01897
Migut.L01901
Migut.L01905
Migut.L01912
Migut.L01913
Migut.L01931
Migut.L01938
Migut.L01961
Migut.L01977
Migut.L01985
Migut.L01988
Migut.L02004
Migut.L02012
Migut.L02022
Migut.L02041
Migut.M00011
Migut.M00022
Migut.M00026
Migut.M00032
Migut.M00043
Migut.M00044
Migut.M00047
Migut.M00063
Migut.M00105
Migut.M00155
Migut.M00187
Migut.M00192
Migut.M00229
Migut.M00258
Migut.M00271
Migut.M00296
Migut.M00329
Migut.M00337
Migut.M00379
Migut.M00399
Migut.M00411
Migut.M00417
Migut.M00423
Migut.M00425
Migut.M00437
Migut.M00442
Migut.M00480
Migut.M00498
Migut.M00568
Migut.M00569
Migut.M00573
Migut.M00599
Migut.M00613
Migut.M00627
Migut.M00669
Migut.M00671
Migut.M00681
Migut.M00684
Migut.M00694
Migut.M00696
Migut.M00697
Migut.M00707
Migut.M00719
Migut.M00727
Migut.M00728
Migut.M00746
Migut.M00754
Migut.M00774
Migut.M00781
Migut.M00791
Migut.M00795
Migut.M00806
Migut.M00811
Migut.M00812
Migut.M00830
Migut.M00857
Migut.M00873
Migut.M00886
Migut.M00890
Migut.M00895
Migut.M00907
Migut.M00915
Migut.M00916
Migut.M00922
Migut.M00925
Migut.M00943
Migut.M00948
Migut.M00951
Migut.M00953
Migut.M00960
Migut.M01007
Migut.M01022
Migut.M01043
Migut.M01047
Migut.M01048
Migut.M01064
Migut.M01072
Migut.M01073
Migut.M01092
Migut.M01109
Migut.M01112
Migut.M01119
Migut.M01122
Migut.M01136
Migut.M01140
Migut.M01146
Migut.M01148
Migut.M01150
Migut.M01163
Migut.M01166
Migut.M01185
Migut.M01223
Migut.M01226
Migut.M01232
Migut.M01234
Migut.M01276
Migut.M01288
Migut.M01290
Migut.M01316
Migut.M01317
Migut.M01318
Migut.M01327
Migut.M01329
Migut.M01332
Migut.M01344
Migut.M01347
Migut.M01377
Migut.M01381
Migut.M01413
Migut.M01418
Migut.M01445
Migut.M01459
Migut.M01463
Migut.M01486
Migut.M01488
Migut.M01492
Migut.M01502
Migut.M01509
Migut.M01522
Migut.M01524
Migut.M01525
Migut.M01528
Migut.M01551
Migut.M01555
Migut.M01557
Migut.M01560
Migut.M01562
Migut.M01567
Migut.M01572
Migut.M01575
Migut.M01576
Migut.M01577
Migut.M01581
Migut.M01590
Migut.M01594
Migut.M01637
Migut.M01653
Migut.M01655
Migut.M01662
Migut.M01668
Migut.M01673
Migut.M01678
Migut.M01685
Migut.M01688
Migut.M01700
Migut.M01724
Migut.M01740
Migut.M01768
Migut.M01772
Migut.M01786
Migut.M01798
Migut.M01812
Migut.M01819
Migut.M01828
Migut.M01829
Migut.M01854
Migut.M01856
Migut.M01878
Migut.M01882
Migut.M01885
Migut.M01891
Migut.M01919
Migut.M01924
Migut.M01925
Migut.M01939
Migut.M01944
Migut.M01946
Migut.M01969
Migut.M01974
Migut.M01985
Migut.M02007
Migut.M02015
Migut.M02022
Migut.M02026
Migut.M02035
Migut.N00002
Migut.N00004
Migut.N00016
Migut.N00018
Migut.N00029
Migut.N00034
Migut.N00035
Migut.N00051
Migut.N00058
Migut.N00059
Migut.N00065
Migut.N00083
Migut.N00130
Migut.N00131
Migut.N00136
Migut.N00159
Migut.N00160
Migut.N00161
Migut.N00162
Migut.N00169
Migut.N00171
Migut.N00185
Migut.N00191
Migut.N00192
Migut.N00193
Migut.N00201
Migut.N00203
Migut.N00204
Migut.N00205
Migut.N00206
Migut.N00207
Migut.N00215
Migut.N00225
Migut.N00230
Migut.N00244
Migut.N00245
Migut.N00255
Migut.N00265
Migut.N00278
Migut.N00279
Migut.N00284
Migut.N00295
Migut.N00297
Migut.N00299
Migut.N00302
Migut.N00320
Migut.N00329
Migut.N00337
Migut.N00342
Migut.N00347
Migut.N00349
Migut.N00351
Migut.N00367
Migut.N00377
Migut.N00379
Migut.N00390
Migut.N00419
Migut.N00422
Migut.N00432
Migut.N00435
Migut.N00449
Migut.N00450
Migut.N00464
Migut.N00469
Migut.N00482
Migut.N00490
Migut.N00493
Migut.N00515
Migut.N00517
Migut.N00518
Migut.N00520
Migut.N00522
Migut.N00556
Migut.N00566
Migut.N00572
Migut.N00574
Migut.N00613
Migut.N00631
Migut.N00643
Migut.N00645
Migut.N00646
Migut.N00648
Migut.N00657
Migut.N00659
Migut.N00661
Migut.N00662
Migut.N00667
Migut.N00669
Migut.N00679
Migut.N00696
Migut.N00702
Migut.N00711
Migut.N00759
Migut.N00767
Migut.N00812
Migut.N00817
Migut.N00825
Migut.N00830
Migut.N00832
Migut.N00839
Migut.N00845
Migut.N00847
Migut.N00852
Migut.N00854
Migut.N00860
Migut.N00862
Migut.N00863
Migut.N00880
Migut.N00920
Migut.N00934
Migut.N00940
Migut.N00943
Migut.N00946
Migut.N00971
Migut.N00980
Migut.N00995
Migut.N00998
Migut.N01008
Migut.N01010
Migut.N01014
Migut.N01015
Migut.N01020
Migut.N01031
Migut.N01041
Migut.N01046
Migut.N01064
Migut.N01075
Migut.N01076
Migut.N01078
Migut.N01090
Migut.N01091
Migut.N01098
Migut.N01100
Migut.N01119
Migut.N01129
Migut.N01136
Migut.N01143
Migut.N01149
Migut.N01159
Migut.N01165
Migut.N01172
Migut.N01179
Migut.N01181
Migut.N01193
Migut.N01197
Migut.N01219
Migut.N01227
Migut.N01242
Migut.N01246
Migut.N01247
Migut.N01248
Migut.N01250
Migut.N01267
Migut.N01269
Migut.N01283
Migut.N01294
Migut.N01297
Migut.N01310
Migut.N01322
Migut.N01326
Migut.N01327
Migut.N01354
Migut.N01363
Migut.N01372
Migut.N01380
Migut.N01391
Migut.N01411
Migut.N01441
Migut.N01454
Migut.N01459
Migut.N01473
Migut.N01478
Migut.N01479
Migut.N01484
Migut.N01485
Migut.N01497
Migut.N01501
Migut.N01502
Migut.N01505
Migut.N01506
Migut.N01518
Migut.N01537
Migut.N01540
Migut.N01550
Migut.N01552
Migut.N01578
Migut.N01579
Migut.N01586
Migut.N01589
Migut.N01593
Migut.N01607
Migut.N01619
Migut.N01626
Migut.N01644
Migut.N01675
Migut.N01684
Migut.N01693
Migut.N01698
Migut.N01700
Migut.N01712
Migut.N01715
Migut.N01721
Migut.N01731
Migut.N01736
Migut.N01756
Migut.N01761
Migut.N01781
Migut.N01785
Migut.N01789
Migut.N01790
Migut.N01798
Migut.N01810
Migut.N01811
Migut.N01816
Migut.N01820
Migut.N01829
Migut.N01851
Migut.N01855
Migut.N01868
Migut.N01880
Migut.N01899
Migut.N01900
Migut.N01905
Migut.N01911
Migut.N01913
Migut.N01914
Migut.N01940
Migut.N01951
Migut.N01992
Migut.N01998
Migut.N02003
Migut.N02033
Migut.N02039
Migut.N02043
Migut.N02044
Migut.N02047
Migut.N02056
Migut.N02057
Migut.N02063
Migut.N02090
Migut.N02091
Migut.N02096
Migut.N02120
Migut.N02121
Migut.N02122
Migut.N02129
Migut.N02155
Migut.N02160
Migut.N02164
Migut.N02179
Migut.N02184
Migut.N02185
Migut.N02188
Migut.N02189
Migut.N02209
Migut.N02211
Migut.N02215
Migut.N02218
Migut.N02222
Migut.N02224
Migut.N02225
Migut.N02229
Migut.N02236
Migut.N02250
Migut.N02260
Migut.N02264
Migut.N02270
Migut.N02273
Migut.N02299
Migut.N02313
Migut.N02325
Migut.N02329
Migut.N02344
Migut.N02345
Migut.N02355
Migut.N02370
Migut.N02374
Migut.N02375
Migut.N02377
Migut.N02380
Migut.N02381
Migut.N02404
Migut.N02406
Migut.N02414
Migut.N02417
Migut.N02427
Migut.N02437
Migut.N02468
Migut.N02469
Migut.N02473
Migut.N02474
Migut.N02477
Migut.N02484
Migut.N02487
Migut.N02502
Migut.N02503
Migut.N02507
Migut.N02510
Migut.N02534
Migut.N02546
Migut.N02561
Migut.N02582
Migut.N02587
Migut.N02600
Migut.N02611
Migut.N02624
Migut.N02628
Migut.N02657
Migut.N02661
Migut.N02664
Migut.N02670
Migut.N02680
Migut.N02691
Migut.N02693
Migut.N02695
Migut.N02698
Migut.N02712
Migut.N02718
Migut.N02722
Migut.N02726
Migut.N02730
Migut.N02738
Migut.N02740
Migut.N02762
Migut.N02775
Migut.N02783
Migut.N02789
Migut.N02798
Migut.N02821
Migut.N02844
Migut.N02848
Migut.N02869
Migut.N02888
Migut.N02892
Migut.N02904
Migut.N02908
Migut.N02918
Migut.N02920
Migut.N02934
Migut.N02936
Migut.N02953
Migut.N02967
Migut.N02975
Migut.N02978
Migut.N02991
Migut.N02996
Migut.N02999
Migut.N03003
Migut.N03008
Migut.N03016
Migut.N03019
Migut.N03020
Migut.N03026
Migut.N03031
Migut.N03054
Migut.N03058
Migut.N03060
Migut.N03069
Migut.N03070
Migut.N03090
Migut.N03094
Migut.N03104
Migut.N03132
Migut.N03144
Migut.N03147
Migut.N03153
Migut.N03155
Migut.N03165
Migut.N03175
Migut.N03177
Migut.N03184
Migut.N03194
Migut.N03200
Migut.N03223
Migut.N03229
Migut.N03232
Migut.N03254
Migut.N03255
Migut.N03272
Migut.N03289
Migut.N03297
Migut.N03300
Migut.N03321
Migut.N03327
Migut.N03329
Migut.N03330
Migut.N03332
Migut.N03346
Migut.N03359
Migut.N03364
Migut.N03374
Migut.O00094
Migut.O00101
Migut.O00114
Migut.O00117
Migut.O00122
Migut.O00145
Migut.O00158
Migut.O00160
Migut.O00161
Migut.O00165
Migut.O00172
Migut.O00186
Migut.O00208
Migut.O00209
Migut.O00216
Migut.O00219
Migut.O00234
Migut.O00251
Migut.O00253
Migut.O00255
Migut.O00263
Migut.O00264
Migut.O00302
Migut.O00307
Migut.O00313
Migut.O00316
Migut.O00345
Migut.O00370
Migut.O00371
Migut.O00372
Migut.O00385
Migut.O00390
Migut.O00393
Migut.O00402
Migut.O00439
Migut.O00459
Migut.O00511
Migut.O00530
Migut.O00536
Migut.O00548
Migut.O00553
Migut.O00562
Migut.O00606
Migut.O00633
Migut.O00635
Migut.O00694
Migut.O00711
Migut.O00719
Migut.O00720
Migut.O00722
Migut.O00740
Migut.O00751
Migut.O00763
Migut.O00772
Migut.O00797
Migut.O00804
Migut.O00860
Migut.O00888
Migut.O00905
Migut.O00929
Migut.O00932
Migut.O00935
Migut.O00967
```
