## Supplementary Data Files for "Gene expression divergence between locally adapted inland annual and coastal perennial ecotypes of *Mimulus guttatus* across developmental stages": module_blue_genes.txt

```
Migut.A00001
Migut.A00003
Migut.A00004
Migut.A00034
Migut.A00035
Migut.A00043
Migut.A00058
Migut.A00059
Migut.A00060
Migut.A00074
Migut.A00078
Migut.A00083
Migut.A00103
Migut.A00121
Migut.A00127
Migut.A00129
Migut.A00146
Migut.A00167
Migut.A00176
Migut.A00191
Migut.A00192
Migut.A00194
Migut.A00230
Migut.A00243
Migut.A00245
Migut.A00259
Migut.A00271
Migut.A00273
Migut.A00286
Migut.A00303
Migut.A00305
Migut.A00338
Migut.A00351
Migut.A00352
Migut.A00357
Migut.A00359
Migut.A00360
Migut.A00391
Migut.A00401
Migut.A00402
Migut.A00430
Migut.A00439
Migut.A00443
Migut.A00446
Migut.A00474
Migut.A00486
Migut.A00494
Migut.A00500
Migut.A00517
Migut.A00519
Migut.A00525
Migut.A00534
Migut.A00535
Migut.A00547
Migut.A00549
Migut.A00577
Migut.A00586
Migut.A00590
Migut.A00605
Migut.A00610
Migut.A00611
Migut.A00623
Migut.A00631
Migut.A00639
Migut.A00640
Migut.A00641
Migut.A00672
Migut.A00686
Migut.A00688
Migut.A00692
Migut.A00721
Migut.A00724
Migut.A00725
Migut.A00728
Migut.A00742
Migut.A00755
Migut.A00763
Migut.A00767
Migut.A00777
Migut.A00785
Migut.A00792
Migut.A00794
Migut.A00797
Migut.A00802
Migut.A00806
Migut.A00814
Migut.A00816
Migut.A00824
Migut.A00841
Migut.A00846
Migut.A00848
Migut.A00853
Migut.A00863
Migut.A00866
Migut.A00918
Migut.A00924
Migut.A00938
Migut.A00944
Migut.A00953
Migut.A00956
Migut.A00965
Migut.A01012
Migut.A01031
Migut.A01034
Migut.A01048
Migut.A01049
Migut.A01052
Migut.A01053
Migut.A01054
Migut.A01065
Migut.A01071
Migut.A01075
Migut.A01077
Migut.A01084
Migut.A01096
Migut.A01097
Migut.A01101
Migut.A01106
Migut.A01112
Migut.A01116
Migut.A01121
Migut.A01131
Migut.A01141
Migut.A01149
Migut.A01172
Migut.A01173
Migut.A01176
Migut.B00009
Migut.B00021
Migut.B00024
Migut.B00031
Migut.B00046
Migut.B00052
Migut.B00053
Migut.B00062
Migut.B00067
Migut.B00071
Migut.B00082
Migut.B00094
Migut.B00101
Migut.B00124
Migut.B00127
Migut.B00129
Migut.B00130
Migut.B00133
Migut.B00135
Migut.B00142
Migut.B00144
Migut.B00152
Migut.B00153
Migut.B00156
Migut.B00160
Migut.B00162
Migut.B00166
Migut.B00177
Migut.B00181
Migut.B00186
Migut.B00187
Migut.B00189
Migut.B00193
Migut.B00228
Migut.B00229
Migut.B00230
Migut.B00234
Migut.B00240
Migut.B00250
Migut.B00270
Migut.B00273
Migut.B00275
Migut.B00292
Migut.B00297
Migut.B00300
Migut.B00304
Migut.B00305
Migut.B00306
Migut.B00307
Migut.B00318
Migut.B00323
Migut.B00328
Migut.B00330
Migut.B00343
Migut.B00344
Migut.B00350
Migut.B00351
Migut.B00381
Migut.B00382
Migut.B00384
Migut.B00386
Migut.B00392
Migut.B00397
Migut.B00406
Migut.B00413
Migut.B00415
Migut.B00421
Migut.B00434
Migut.B00474
Migut.B00489
Migut.B00498
Migut.B00505
Migut.B00508
Migut.B00516
Migut.B00522
Migut.B00533
Migut.B00538
Migut.B00543
Migut.B00545
Migut.B00546
Migut.B00547
Migut.B00557
Migut.B00558
Migut.B00559
Migut.B00572
Migut.B00579
Migut.B00580
Migut.B00584
Migut.B00598
Migut.B00606
Migut.B00610
Migut.B00625
Migut.B00632
Migut.B00640
Migut.B00658
Migut.B00661
Migut.B00682
Migut.B00683
Migut.B00690
Migut.B00691
Migut.B00703
Migut.B00706
Migut.B00721
Migut.B00725
Migut.B00726
Migut.B00728
Migut.B00732
Migut.B00736
Migut.B00742
Migut.B00751
Migut.B00755
Migut.B00763
Migut.B00781
Migut.B00786
Migut.B00787
Migut.B00803
Migut.B00804
Migut.B00811
Migut.B00813
Migut.B00823
Migut.B00829
Migut.B00834
Migut.B00837
Migut.B00841
Migut.B00843
Migut.B00844
Migut.B00845
Migut.B00849
Migut.B00861
Migut.B00888
Migut.B00904
Migut.B00906
Migut.B00913
Migut.B00927
Migut.B00942
Migut.B00947
Migut.B00951
Migut.B00957
Migut.B00968
Migut.B00986
Migut.B00993
Migut.B01001
Migut.B01006
Migut.B01019
Migut.B01021
Migut.B01035
Migut.B01060
Migut.B01065
Migut.B01086
Migut.B01092
Migut.B01122
Migut.B01134
Migut.B01148
Migut.B01161
Migut.B01162
Migut.B01179
Migut.B01182
Migut.B01189
Migut.B01193
Migut.B01206
Migut.B01215
Migut.B01220
Migut.B01236
Migut.B01238
Migut.B01245
Migut.B01269
Migut.B01271
Migut.B01272
Migut.B01273
Migut.B01275
Migut.B01286
Migut.B01306
Migut.B01316
Migut.B01319
Migut.B01333
Migut.B01337
Migut.B01346
Migut.B01361
Migut.B01387
Migut.B01388
Migut.B01403
Migut.B01405
Migut.B01406
Migut.B01418
Migut.B01419
Migut.B01420
Migut.B01442
Migut.B01449
Migut.B01459
Migut.B01468
Migut.B01475
Migut.B01477
Migut.B01507
Migut.B01518
Migut.B01523
Migut.B01530
Migut.B01531
Migut.B01543
Migut.B01549
Migut.B01551
Migut.B01575
Migut.B01581
Migut.B01590
Migut.B01601
Migut.B01604
Migut.B01618
Migut.B01620
Migut.B01627
Migut.B01668
Migut.B01686
Migut.B01688
Migut.B01689
Migut.B01712
Migut.B01724
Migut.B01732
Migut.B01739
Migut.B01743
Migut.B01749
Migut.B01752
Migut.B01764
Migut.B01768
Migut.B01788
Migut.B01789
Migut.B01790
Migut.B01797
Migut.B01799
Migut.B01811
Migut.B01813
Migut.B01815
Migut.B01824
Migut.B01830
Migut.B01831
Migut.B01833
Migut.B01840
Migut.B01851
Migut.B01853
Migut.B01871
Migut.B01876
Migut.B01886
Migut.B01887
Migut.B01894
Migut.B01901
Migut.B01904
Migut.B01908
Migut.B01918
Migut.B01922
Migut.B01923
Migut.C00008
Migut.C00011
Migut.C00017
Migut.C00048
Migut.C00051
Migut.C00055
Migut.C00083
Migut.C00087
Migut.C00094
Migut.C00138
Migut.C00147
Migut.C00149
Migut.C00150
Migut.C00166
Migut.C00174
Migut.C00179
Migut.C00183
Migut.C00210
Migut.C00212
Migut.C00218
Migut.C00219
Migut.C00223
Migut.C00263
Migut.C00282
Migut.C00290
Migut.C00355
Migut.C00369
Migut.C00371
Migut.C00372
Migut.C00375
Migut.C00389
Migut.C00400
Migut.C00422
Migut.C00424
Migut.C00452
Migut.C00453
Migut.C00468
Migut.C00487
Migut.C00494
Migut.C00495
Migut.C00531
Migut.C00539
Migut.C00545
Migut.C00546
Migut.C00551
Migut.C00562
Migut.C00572
Migut.C00582
Migut.C00598
Migut.C00600
Migut.C00603
Migut.C00604
Migut.C00615
Migut.C00645
Migut.C00666
Migut.C00670
Migut.C00672
Migut.C00673
Migut.C00675
Migut.C00684
Migut.C00689
Migut.C00707
Migut.C00714
Migut.C00725
Migut.C00726
Migut.C00733
Migut.C00738
Migut.C00743
Migut.C00746
Migut.C00751
Migut.C00753
Migut.C00777
Migut.C00786
Migut.C00787
Migut.C00793
Migut.C00795
Migut.C00807
Migut.C00813
Migut.C00815
Migut.C00818
Migut.C00835
Migut.C00840
Migut.C00842
Migut.C00843
Migut.C00847
Migut.C00856
Migut.C00860
Migut.C00883
Migut.C00901
Migut.C00911
Migut.C00922
Migut.C00937
Migut.C00945
Migut.C00957
Migut.C00958
Migut.C00959
Migut.C00960
Migut.C00963
Migut.C00964
Migut.C00985
Migut.C00987
Migut.C01001
Migut.C01029
Migut.C01030
Migut.C01041
Migut.C01055
Migut.C01071
Migut.C01078
Migut.C01085
Migut.C01096
Migut.C01101
Migut.C01118
Migut.C01121
Migut.C01123
Migut.C01130
Migut.C01153
Migut.C01159
Migut.C01161
Migut.C01165
Migut.C01181
Migut.C01183
Migut.C01191
Migut.C01210
Migut.C01240
Migut.C01242
Migut.C01243
Migut.C01247
Migut.C01248
Migut.C01254
Migut.C01276
Migut.C01285
Migut.C01298
Migut.C01299
Migut.C01308
Migut.C01317
Migut.C01319
Migut.C01321
Migut.C01324
Migut.C01332
Migut.C01346
Migut.C01348
Migut.C01361
Migut.C01366
Migut.C01377
Migut.C01378
Migut.C01380
Migut.C01383
Migut.C01404
Migut.C01406
Migut.C01408
Migut.C01411
Migut.D00005
Migut.D00009
Migut.D00010
Migut.D00012
Migut.D00043
Migut.D00056
Migut.D00067
Migut.D00068
Migut.D00075
Migut.D00077
Migut.D00078
Migut.D00083
Migut.D00106
Migut.D00114
Migut.D00116
Migut.D00128
Migut.D00149
Migut.D00151
Migut.D00160
Migut.D00162
Migut.D00163
Migut.D00167
Migut.D00168
Migut.D00170
Migut.D00194
Migut.D00199
Migut.D00223
Migut.D00229
Migut.D00234
Migut.D00242
Migut.D00256
Migut.D00258
Migut.D00266
Migut.D00268
Migut.D00275
Migut.D00294
Migut.D00296
Migut.D00302
Migut.D00305
Migut.D00310
Migut.D00316
Migut.D00317
Migut.D00318
Migut.D00328
Migut.D00330
Migut.D00349
Migut.D00352
Migut.D00357
Migut.D00358
Migut.D00376
Migut.D00378
Migut.D00412
Migut.D00424
Migut.D00430
Migut.D00458
Migut.D00461
Migut.D00471
Migut.D00479
Migut.D00480
Migut.D00482
Migut.D00496
Migut.D00497
Migut.D00498
Migut.D00500
Migut.D00504
Migut.D00508
Migut.D00513
Migut.D00517
Migut.D00525
Migut.D00535
Migut.D00537
Migut.D00538
Migut.D00543
Migut.D00544
Migut.D00546
Migut.D00556
Migut.D00563
Migut.D00577
Migut.D00595
Migut.D00599
Migut.D00603
Migut.D00609
Migut.D00630
Migut.D00633
Migut.D00645
Migut.D00651
Migut.D00669
Migut.D00676
Migut.D00685
Migut.D00692
Migut.D00698
Migut.D00702
Migut.D00703
Migut.D00720
Migut.D00730
Migut.D00736
Migut.D00744
Migut.D00749
Migut.D00756
Migut.D00773
Migut.D00776
Migut.D00777
Migut.D00792
Migut.D00797
Migut.D00799
Migut.D00800
Migut.D00806
Migut.D00811
Migut.D00812
Migut.D00813
Migut.D00815
Migut.D00823
Migut.D00824
Migut.D00836
Migut.D00849
Migut.D00850
Migut.D00859
Migut.D00872
Migut.D00876
Migut.D00877
Migut.D00878
Migut.D00879
Migut.D00883
Migut.D00885
Migut.D00894
Migut.D00896
Migut.D00898
Migut.D00907
Migut.D00911
Migut.D00918
Migut.D00921
Migut.D00937
Migut.D00941
Migut.D00963
Migut.D00972
Migut.D00990
Migut.D00999
Migut.D01006
Migut.D01016
Migut.D01017
Migut.D01028
Migut.D01034
Migut.D01041
Migut.D01049
Migut.D01063
Migut.D01073
Migut.D01079
Migut.D01083
Migut.D01115
Migut.D01148
Migut.D01166
Migut.D01171
Migut.D01173
Migut.D01186
Migut.D01192
Migut.D01195
Migut.D01205
Migut.D01214
Migut.D01218
Migut.D01245
Migut.D01246
Migut.D01247
Migut.D01248
Migut.D01249
Migut.D01250
Migut.D01251
Migut.D01252
Migut.D01253
Migut.D01255
Migut.D01256
Migut.D01269
Migut.D01271
Migut.D01293
Migut.D01296
Migut.D01299
Migut.D01301
Migut.D01303
Migut.D01322
Migut.D01323
Migut.D01324
Migut.D01328
Migut.D01332
Migut.D01333
Migut.D01334
Migut.D01335
Migut.D01336
Migut.D01337
Migut.D01341
Migut.D01343
Migut.D01346
Migut.D01347
Migut.D01352
Migut.D01354
Migut.D01356
Migut.D01358
Migut.D01359
Migut.D01360
Migut.D01361
Migut.D01362
Migut.D01363
Migut.D01365
Migut.D01369
Migut.D01371
Migut.D01374
Migut.D01375
Migut.D01376
Migut.D01382
Migut.D01388
Migut.D01393
Migut.D01397
Migut.D01399
Migut.D01400
Migut.D01404
Migut.D01405
Migut.D01407
Migut.D01408
Migut.D01409
Migut.D01410
Migut.D01411
Migut.D01415
Migut.D01416
Migut.D01417
Migut.D01418
Migut.D01419
Migut.D01425
Migut.D01426
Migut.D01427
Migut.D01428
Migut.D01430
Migut.D01431
Migut.D01432
Migut.D01433
Migut.D01434
Migut.D01435
Migut.D01443
Migut.D01471
Migut.D01473
Migut.D01481
Migut.D01485
Migut.D01488
Migut.D01490
Migut.D01496
Migut.D01549
Migut.D01556
Migut.D01562
Migut.D01594
Migut.D01597
Migut.D01604
Migut.D01610
Migut.D01616
Migut.D01632
Migut.D01637
Migut.D01645
Migut.D01656
Migut.D01669
Migut.D01675
Migut.D01693
Migut.D01734
Migut.D01774
Migut.D01775
Migut.D01779
Migut.D01786
Migut.D01803
Migut.D01806
Migut.D01809
Migut.D01811
Migut.D01821
Migut.D01825
Migut.D01829
Migut.D01831
Migut.D01854
Migut.D01857
Migut.D01882
Migut.D01883
Migut.D01901
Migut.D01902
Migut.D01910
Migut.D01934
Migut.D01936
Migut.D01938
Migut.D01947
Migut.D01962
Migut.D01982
Migut.D01996
Migut.D02001
Migut.D02003
Migut.D02004
Migut.D02010
Migut.D02022
Migut.D02026
Migut.D02031
Migut.D02032
Migut.D02035
Migut.D02040
Migut.D02043
Migut.D02056
Migut.D02066
Migut.D02068
Migut.D02069
Migut.D02083
Migut.D02091
Migut.D02112
Migut.D02113
Migut.D02122
Migut.D02129
Migut.D02132
Migut.D02136
Migut.D02138
Migut.D02156
Migut.D02168
Migut.D02171
Migut.D02172
Migut.D02176
Migut.D02190
Migut.D02214
Migut.D02218
Migut.D02225
Migut.D02228
Migut.D02229
Migut.D02255
Migut.D02257
Migut.D02265
Migut.D02295
Migut.D02302
Migut.D02319
Migut.D02320
Migut.D02336
Migut.D02338
Migut.D02346
Migut.D02347
Migut.D02358
Migut.D02364
Migut.D02378
Migut.D02409
Migut.D02430
Migut.D02439
Migut.D02467
Migut.D02469
Migut.D02471
Migut.D02474
Migut.D02481
Migut.D02484
Migut.D02488
Migut.D02489
Migut.D02490
Migut.D02492
Migut.D02495
Migut.D02504
Migut.D02512
Migut.D02523
Migut.D02524
Migut.D02531
Migut.D02532
Migut.D02553
Migut.D02571
Migut.D02572
Migut.D02575
Migut.D02577
Migut.D02589
Migut.E00004
Migut.E00016
Migut.E00029
Migut.E00044
Migut.E00045
Migut.E00070
Migut.E00079
Migut.E00080
Migut.E00081
Migut.E00082
Migut.E00089
Migut.E00094
Migut.E00107
Migut.E00118
Migut.E00133
Migut.E00143
Migut.E00155
Migut.E00166
Migut.E00167
Migut.E00173
Migut.E00179
Migut.E00183
Migut.E00196
Migut.E00198
Migut.E00208
Migut.E00218
Migut.E00219
Migut.E00226
Migut.E00228
Migut.E00261
Migut.E00281
Migut.E00296
Migut.E00298
Migut.E00307
Migut.E00311
Migut.E00320
Migut.E00323
Migut.E00325
Migut.E00326
Migut.E00345
Migut.E00357
Migut.E00360
Migut.E00364
Migut.E00367
Migut.E00374
Migut.E00375
Migut.E00376
Migut.E00397
Migut.E00410
Migut.E00414
Migut.E00429
Migut.E00437
Migut.E00450
Migut.E00456
Migut.E00459
Migut.E00462
Migut.E00465
Migut.E00467
Migut.E00483
Migut.E00488
Migut.E00490
Migut.E00494
Migut.E00504
Migut.E00505
Migut.E00524
Migut.E00528
Migut.E00529
Migut.E00541
Migut.E00571
Migut.E00572
Migut.E00578
Migut.E00598
Migut.E00611
Migut.E00613
Migut.E00615
Migut.E00639
Migut.E00644
Migut.E00657
Migut.E00665
Migut.E00668
Migut.E00673
Migut.E00676
Migut.E00683
Migut.E00699
Migut.E00700
Migut.E00703
Migut.E00704
Migut.E00706
Migut.E00720
Migut.E00722
Migut.E00775
Migut.E00777
Migut.E00782
Migut.E00806
Migut.E00813
Migut.E00850
Migut.E00893
Migut.E00903
Migut.E00920
Migut.E00929
Migut.E00930
Migut.E00941
Migut.E01009
Migut.E01010
Migut.E01022
Migut.E01044
Migut.E01045
Migut.E01052
Migut.E01075
Migut.E01085
Migut.E01089
Migut.E01090
Migut.E01103
Migut.E01116
Migut.E01125
Migut.E01130
Migut.E01175
Migut.E01195
Migut.E01202
Migut.E01216
Migut.E01224
Migut.E01232
Migut.E01252
Migut.E01279
Migut.E01280
Migut.E01281
Migut.E01286
Migut.E01300
Migut.E01317
Migut.E01330
Migut.E01335
Migut.E01337
Migut.E01343
Migut.E01344
Migut.E01350
Migut.E01390
Migut.E01392
Migut.E01393
Migut.E01395
Migut.E01418
Migut.E01424
Migut.E01454
Migut.E01458
Migut.E01478
Migut.E01491
Migut.E01508
Migut.E01519
Migut.E01538
Migut.E01539
Migut.E01547
Migut.E01548
Migut.E01558
Migut.E01566
Migut.E01567
Migut.E01572
Migut.E01585
Migut.E01589
Migut.E01592
Migut.E01635
Migut.E01667
Migut.E01767
Migut.E01785
Migut.E01787
Migut.E01789
Migut.E01798
Migut.E01799
Migut.E01805
Migut.E01812
Migut.E01816
Migut.E01822
Migut.E01824
Migut.E01827
Migut.F00003
Migut.F00004
Migut.F00008
Migut.F00013
Migut.F00015
Migut.F00020
Migut.F00026
Migut.F00029
Migut.F00037
Migut.F00048
Migut.F00053
Migut.F00055
Migut.F00058
Migut.F00059
Migut.F00060
Migut.F00072
Migut.F00087
Migut.F00089
Migut.F00091
Migut.F00096
Migut.F00097
Migut.F00099
Migut.F00104
Migut.F00107
Migut.F00108
Migut.F00109
Migut.F00121
Migut.F00132
Migut.F00150
Migut.F00152
Migut.F00153
Migut.F00160
Migut.F00161
Migut.F00165
Migut.F00174
Migut.F00185
Migut.F00190
Migut.F00197
Migut.F00199
Migut.F00203
Migut.F00206
Migut.F00214
Migut.F00225
Migut.F00229
Migut.F00237
Migut.F00240
Migut.F00241
Migut.F00243
Migut.F00247
Migut.F00254
Migut.F00261
Migut.F00268
Migut.F00273
Migut.F00278
Migut.F00283
Migut.F00284
Migut.F00295
Migut.F00299
Migut.F00316
Migut.F00319
Migut.F00322
Migut.F00323
Migut.F00324
Migut.F00329
Migut.F00333
Migut.F00352
Migut.F00356
Migut.F00357
Migut.F00371
Migut.F00374
Migut.F00375
Migut.F00380
Migut.F00384
Migut.F00385
Migut.F00392
Migut.F00393
Migut.F00400
Migut.F00421
Migut.F00426
Migut.F00437
Migut.F00438
Migut.F00451
Migut.F00452
Migut.F00488
Migut.F00490
Migut.F00519
Migut.F00536
Migut.F00540
Migut.F00551
Migut.F00562
Migut.F00566
Migut.F00567
Migut.F00569
Migut.F00579
Migut.F00589
Migut.F00590
Migut.F00592
Migut.F00594
Migut.F00600
Migut.F00601
Migut.F00602
Migut.F00603
Migut.F00604
Migut.F00620
Migut.F00630
Migut.F00638
Migut.F00639
Migut.F00643
Migut.F00657
Migut.F00674
Migut.F00675
Migut.F00692
Migut.F00702
Migut.F00738
Migut.F00741
Migut.F00754
Migut.F00756
Migut.F00758
Migut.F00763
Migut.F00783
Migut.F00786
Migut.F00789
Migut.F00810
Migut.F00815
Migut.F00823
Migut.F00829
Migut.F00844
Migut.F00847
Migut.F00851
Migut.F00857
Migut.F00860
Migut.F00879
Migut.F00882
Migut.F00885
Migut.F00895
Migut.F00898
Migut.F00903
Migut.F00908
Migut.F00927
Migut.F00932
Migut.F00945
Migut.F00951
Migut.F00982
Migut.F00989
Migut.F00990
Migut.F00991
Migut.F00999
Migut.F01004
Migut.F01011
Migut.F01014
Migut.F01018
Migut.F01019
Migut.F01025
Migut.F01027
Migut.F01029
Migut.F01040
Migut.F01041
Migut.F01042
Migut.F01049
Migut.F01059
Migut.F01061
Migut.F01082
Migut.F01086
Migut.F01092
Migut.F01097
Migut.F01100
Migut.F01109
Migut.F01124
Migut.F01137
Migut.F01144
Migut.F01162
Migut.F01166
Migut.F01168
Migut.F01185
Migut.F01209
Migut.F01219
Migut.F01226
Migut.F01227
Migut.F01229
Migut.F01230
Migut.F01244
Migut.F01259
Migut.F01267
Migut.F01270
Migut.F01300
Migut.F01302
Migut.F01303
Migut.F01325
Migut.F01333
Migut.F01340
Migut.F01351
Migut.F01372
Migut.F01376
Migut.F01436
Migut.F01445
Migut.F01460
Migut.F01461
Migut.F01462
Migut.F01471
Migut.F01477
Migut.F01485
Migut.F01491
Migut.F01516
Migut.F01519
Migut.F01542
Migut.F01544
Migut.F01568
Migut.F01575
Migut.F01585
Migut.F01595
Migut.F01613
Migut.F01615
Migut.F01630
Migut.F01660
Migut.F01671
Migut.F01672
Migut.F01676
Migut.F01686
Migut.F01700
Migut.F01702
Migut.F01708
Migut.F01718
Migut.F01723
Migut.F01728
Migut.F01753
Migut.F01765
Migut.F01771
Migut.F01790
Migut.F01799
Migut.F01802
Migut.F01810
Migut.F01819
Migut.F01827
Migut.F01831
Migut.F01832
Migut.F01838
Migut.F01845
Migut.F01859
Migut.F01864
Migut.F01867
Migut.F01869
Migut.F01881
Migut.F01883
Migut.F01886
Migut.F01887
Migut.F01889
Migut.F01891
Migut.F01894
Migut.F01920
Migut.F01942
Migut.F01950
Migut.F01952
Migut.F01959
Migut.F01966
Migut.F01987
Migut.F02016
Migut.F02019
Migut.F02030
Migut.F02048
Migut.F02049
Migut.F02052
Migut.F02053
Migut.F02065
Migut.F02066
Migut.F02084
Migut.F02093
Migut.F02108
Migut.F02110
Migut.F02113
Migut.F02116
Migut.F02136
Migut.G00022
Migut.G00023
Migut.G00053
Migut.G00056
Migut.G00057
Migut.G00060
Migut.G00087
Migut.G00090
Migut.G00103
Migut.G00136
Migut.G00158
Migut.G00160
Migut.G00161
Migut.G00173
Migut.G00188
Migut.G00191
Migut.G00192
Migut.G00193
Migut.G00206
Migut.G00208
Migut.G00209
Migut.G00213
Migut.G00229
Migut.G00232
Migut.G00243
Migut.G00253
Migut.G00254
Migut.G00256
Migut.G00272
Migut.G00277
Migut.G00278
Migut.G00281
Migut.G00284
Migut.G00295
Migut.G00299
Migut.G00301
Migut.G00303
Migut.G00304
Migut.G00305
Migut.G00309
Migut.G00327
Migut.G00329
Migut.G00333
Migut.G00334
Migut.G00337
Migut.G00340
Migut.G00341
Migut.G00364
Migut.G00366
Migut.G00380
Migut.G00381
Migut.G00387
Migut.G00395
Migut.G00414
Migut.G00416
Migut.G00419
Migut.G00420
Migut.G00426
Migut.G00432
Migut.G00436
Migut.G00437
Migut.G00459
Migut.G00484
Migut.G00486
Migut.G00491
Migut.G00492
Migut.G00495
Migut.G00496
Migut.G00520
Migut.G00549
Migut.G00556
Migut.G00560
Migut.G00563
Migut.G00571
Migut.G00576
Migut.G00599
Migut.G00635
Migut.G00668
Migut.G00670
Migut.G00671
Migut.G00705
Migut.G00756
Migut.G00760
Migut.G00778
Migut.G00785
Migut.G00790
Migut.G00791
Migut.G00804
Migut.G00825
Migut.G00827
Migut.G00833
Migut.G00836
Migut.G00913
Migut.G00921
Migut.G00930
Migut.G01096
Migut.G01099
Migut.G01135
Migut.G01139
Migut.G01149
Migut.G01160
Migut.G01169
Migut.G01174
Migut.G01197
Migut.G01201
Migut.G01222
Migut.G01232
Migut.G01245
Migut.G01324
Migut.G01349
Migut.H00003
Migut.H00009
Migut.H00010
Migut.H00014
Migut.H00024
Migut.H00034
Migut.H00035
Migut.H00039
Migut.H00049
Migut.H00051
Migut.H00063
Migut.H00068
Migut.H00074
Migut.H00088
Migut.H00096
Migut.H00104
Migut.H00112
Migut.H00113
Migut.H00126
Migut.H00128
Migut.H00139
Migut.H00144
Migut.H00146
Migut.H00157
Migut.H00159
Migut.H00160
Migut.H00184
Migut.H00187
Migut.H00201
Migut.H00202
Migut.H00206
Migut.H00212
Migut.H00214
Migut.H00219
Migut.H00228
Migut.H00239
Migut.H00242
Migut.H00258
Migut.H00260
Migut.H00289
Migut.H00290
Migut.H00312
Migut.H00313
Migut.H00317
Migut.H00342
Migut.H00343
Migut.H00348
Migut.H00349
Migut.H00359
Migut.H00361
Migut.H00362
Migut.H00367
Migut.H00373
Migut.H00374
Migut.H00376
Migut.H00378
Migut.H00379
Migut.H00381
Migut.H00389
Migut.H00410
Migut.H00415
Migut.H00419
Migut.H00424
Migut.H00426
Migut.H00427
Migut.H00428
Migut.H00438
Migut.H00439
Migut.H00440
Migut.H00445
Migut.H00451
Migut.H00466
Migut.H00468
Migut.H00470
Migut.H00486
Migut.H00491
Migut.H00497
Migut.H00501
Migut.H00506
Migut.H00517
Migut.H00530
Migut.H00541
Migut.H00546
Migut.H00549
Migut.H00557
Migut.H00566
Migut.H00574
Migut.H00606
Migut.H00611
Migut.H00623
Migut.H00629
Migut.H00658
Migut.H00665
Migut.H00666
Migut.H00670
Migut.H00677
Migut.H00702
Migut.H00716
Migut.H00723
Migut.H00745
Migut.H00746
Migut.H00748
Migut.H00754
Migut.H00791
Migut.H00797
Migut.H00809
Migut.H00810
Migut.H00817
Migut.H00819
Migut.H00824
Migut.H00833
Migut.H00836
Migut.H00837
Migut.H00843
Migut.H00872
Migut.H00876
Migut.H00888
Migut.H00919
Migut.H00928
Migut.H00964
Migut.H00991
Migut.H01004
Migut.H01014
Migut.H01016
Migut.H01027
Migut.H01047
Migut.H01054
Migut.H01055
Migut.H01059
Migut.H01065
Migut.H01066
Migut.H01076
Migut.H01092
Migut.H01098
Migut.H01099
Migut.H01108
Migut.H01112
Migut.H01113
Migut.H01114
Migut.H01123
Migut.H01130
Migut.H01167
Migut.H01168
Migut.H01174
Migut.H01195
Migut.H01204
Migut.H01227
Migut.H01235
Migut.H01237
Migut.H01263
Migut.H01272
Migut.H01282
Migut.H01284
Migut.H01288
Migut.H01301
Migut.H01302
Migut.H01326
Migut.H01327
Migut.H01334
Migut.H01349
Migut.H01353
Migut.H01360
Migut.H01373
Migut.H01376
Migut.H01378
Migut.H01379
Migut.H01380
Migut.H01383
Migut.H01386
Migut.H01390
Migut.H01392
Migut.H01423
Migut.H01440
Migut.H01450
Migut.H01460
Migut.H01469
Migut.H01476
Migut.H01479
Migut.H01481
Migut.H01505
Migut.H01507
Migut.H01513
Migut.H01519
Migut.H01520
Migut.H01527
Migut.H01540
Migut.H01554
Migut.H01558
Migut.H01562
Migut.H01573
Migut.H01574
Migut.H01575
Migut.H01579
Migut.H01596
Migut.H01599
Migut.H01600
Migut.H01623
Migut.H01624
Migut.H01625
Migut.H01632
Migut.H01635
Migut.H01638
Migut.H01642
Migut.H01645
Migut.H01653
Migut.H01655
Migut.H01668
Migut.H01671
Migut.H01672
Migut.H01687
Migut.H01689
Migut.H01695
Migut.H01700
Migut.H01732
Migut.H01733
Migut.H01738
Migut.H01771
Migut.H01776
Migut.H01778
Migut.H01780
Migut.H01786
Migut.H01795
Migut.H01801
Migut.H01805
Migut.H01808
Migut.H01840
Migut.H01844
Migut.H01846
Migut.H01857
Migut.H01864
Migut.H01870
Migut.H01880
Migut.H01890
Migut.H01901
Migut.H01913
Migut.H01922
Migut.H01924
Migut.H01932
Migut.H01949
Migut.H01951
Migut.H01957
Migut.H01958
Migut.H01963
Migut.H01964
Migut.H01967
Migut.H01974
Migut.H01976
Migut.H01978
Migut.H01979
Migut.H01980
Migut.H01985
Migut.H01988
Migut.H01995
Migut.H02022
Migut.H02033
Migut.H02035
Migut.H02058
Migut.H02070
Migut.H02083
Migut.H02086
Migut.H02090
Migut.H02092
Migut.H02113
Migut.H02115
Migut.H02118
Migut.H02122
Migut.H02125
Migut.H02135
Migut.H02153
Migut.H02157
Migut.H02158
Migut.H02168
Migut.H02172
Migut.H02191
Migut.H02207
Migut.H02218
Migut.H02244
Migut.H02264
Migut.H02266
Migut.H02275
Migut.H02284
Migut.H02290
Migut.H02293
Migut.H02311
Migut.H02327
Migut.H02348
Migut.H02353
Migut.H02365
Migut.H02386
Migut.H02391
Migut.H02410
Migut.H02413
Migut.H02416
Migut.H02423
Migut.H02426
Migut.H02429
Migut.H02441
Migut.H02444
Migut.H02446
Migut.H02447
Migut.H02449
Migut.H02465
Migut.H02479
Migut.H02491
Migut.H02503
Migut.H02505
Migut.H02527
Migut.H02551
Migut.H02556
Migut.H02558
Migut.I00005
Migut.I00015
Migut.I00018
Migut.I00020
Migut.I00022
Migut.I00023
Migut.I00043
Migut.I00048
Migut.I00050
Migut.I00056
Migut.I00064
Migut.I00065
Migut.I00071
Migut.I00075
Migut.I00090
Migut.I00128
Migut.I00129
Migut.I00133
Migut.I00172
Migut.I00181
Migut.I00183
Migut.I00202
Migut.I00204
Migut.I00206
Migut.I00209
Migut.I00223
Migut.I00268
Migut.I00273
Migut.I00299
Migut.I00300
Migut.I00311
Migut.I00340
Migut.I00341
Migut.I00345
Migut.I00348
Migut.I00369
Migut.I00375
Migut.I00382
Migut.I00388
Migut.I00398
Migut.I00400
Migut.I00447
Migut.I00449
Migut.I00476
Migut.I00478
Migut.I00479
Migut.I00512
Migut.I00519
Migut.I00533
Migut.I00537
Migut.I00538
Migut.I00540
Migut.I00572
Migut.I00573
Migut.I00583
Migut.I00607
Migut.I00613
Migut.I00639
Migut.I00643
Migut.I00646
Migut.I00647
Migut.I00663
Migut.I00664
Migut.I00665
Migut.I00670
Migut.I00683
Migut.I00687
Migut.I00693
Migut.I00715
Migut.I00728
Migut.I00736
Migut.I00740
Migut.I00746
Migut.I00748
Migut.I00750
Migut.I00756
Migut.I00763
Migut.I00764
Migut.I00765
Migut.I00780
Migut.I00782
Migut.I00787
Migut.I00798
Migut.I00801
Migut.I00803
Migut.I00829
Migut.I00831
Migut.I00837
Migut.I00839
Migut.I00844
Migut.I00845
Migut.I00880
Migut.I00882
Migut.I00893
Migut.I00894
Migut.I00895
Migut.I00905
Migut.I00906
Migut.I00924
Migut.I00927
Migut.I00941
Migut.I00942
Migut.I00956
Migut.I00960
Migut.I00979
Migut.I00980
Migut.I00995
Migut.I01002
Migut.I01007
Migut.I01020
Migut.I01032
Migut.I01033
Migut.I01056
Migut.I01067
Migut.I01068
Migut.I01072
Migut.I01121
Migut.I01134
Migut.I01139
Migut.I01141
Migut.I01152
Migut.I01182
Migut.I01188
Migut.I01192
Migut.I01201
Migut.I01204
Migut.I01207
Migut.I01208
Migut.J00017
Migut.J00026
Migut.J00038
Migut.J00039
Migut.J00050
Migut.J00096
Migut.J00127
Migut.J00136
Migut.J00141
Migut.J00155
Migut.J00165
Migut.J00171
Migut.J00198
Migut.J00201
Migut.J00221
Migut.J00238
Migut.J00240
Migut.J00242
Migut.J00244
Migut.J00245
Migut.J00250
Migut.J00255
Migut.J00256
Migut.J00266
Migut.J00267
Migut.J00275
Migut.J00281
Migut.J00309
Migut.J00321
Migut.J00322
Migut.J00324
Migut.J00335
Migut.J00336
Migut.J00338
Migut.J00341
Migut.J00342
Migut.J00382
Migut.J00386
Migut.J00391
Migut.J00402
Migut.J00404
Migut.J00405
Migut.J00413
Migut.J00415
Migut.J00420
Migut.J00429
Migut.J00439
Migut.J00448
Migut.J00449
Migut.J00457
Migut.J00472
Migut.J00481
Migut.J00482
Migut.J00485
Migut.J00494
Migut.J00502
Migut.J00504
Migut.J00520
Migut.J00536
Migut.J00538
Migut.J00539
Migut.J00549
Migut.J00552
Migut.J00556
Migut.J00571
Migut.J00572
Migut.J00584
Migut.J00586
Migut.J00592
Migut.J00598
Migut.J00606
Migut.J00608
Migut.J00614
Migut.J00616
Migut.J00639
Migut.J00649
Migut.J00654
Migut.J00661
Migut.J00673
Migut.J00675
Migut.J00682
Migut.J00689
Migut.J00691
Migut.J00696
Migut.J00713
Migut.J00715
Migut.J00716
Migut.J00718
Migut.J00720
Migut.J00721
Migut.J00744
Migut.J00745
Migut.J00747
Migut.J00754
Migut.J00757
Migut.J00761
Migut.J00763
Migut.J00789
Migut.J00794
Migut.J00795
Migut.J00797
Migut.J00798
Migut.J00824
Migut.J00838
Migut.J00857
Migut.J00879
Migut.J00881
Migut.J00884
Migut.J00890
Migut.J00892
Migut.J00894
Migut.J00896
Migut.J00900
Migut.J00901
Migut.J00907
Migut.J00926
Migut.J00933
Migut.J00936
Migut.J00948
Migut.J00950
Migut.J00952
Migut.J00960
Migut.J00981
Migut.J01006
Migut.J01018
Migut.J01023
Migut.J01031
Migut.J01039
Migut.J01043
Migut.J01047
Migut.J01084
Migut.J01099
Migut.J01102
Migut.J01106
Migut.J01142
Migut.J01149
Migut.J01153
Migut.J01165
Migut.J01168
Migut.J01188
Migut.J01213
Migut.J01217
Migut.J01232
Migut.J01240
Migut.J01262
Migut.J01263
Migut.J01275
Migut.J01315
Migut.J01318
Migut.J01329
Migut.J01334
Migut.J01344
Migut.J01348
Migut.J01358
Migut.J01360
Migut.J01370
Migut.J01371
Migut.J01382
Migut.J01387
Migut.J01390
Migut.J01392
Migut.J01394
Migut.J01399
Migut.J01402
Migut.J01404
Migut.J01405
Migut.J01406
Migut.J01418
Migut.J01435
Migut.J01436
Migut.J01445
Migut.J01453
Migut.J01455
Migut.J01479
Migut.J01490
Migut.J01493
Migut.J01500
Migut.J01501
Migut.J01542
Migut.J01559
Migut.J01571
Migut.J01575
Migut.J01582
Migut.J01589
Migut.J01597
Migut.J01613
Migut.J01615
Migut.J01622
Migut.J01626
Migut.J01640
Migut.J01655
Migut.J01662
Migut.J01666
Migut.J01671
Migut.J01699
Migut.J01712
Migut.J01720
Migut.J01734
Migut.J01741
Migut.J01745
Migut.J01752
Migut.J01753
Migut.J01758
Migut.J01759
Migut.J01762
Migut.J01763
Migut.J01767
Migut.J01770
Migut.J01817
Migut.J01841
Migut.J01845
Migut.J01846
Migut.J01847
Migut.J01849
Migut.J01856
Migut.J01868
Migut.J01873
Migut.J01880
Migut.J01892
Migut.J01893
Migut.J01895
Migut.K00008
Migut.K00017
Migut.K00020
Migut.K00023
Migut.K00034
Migut.K00039
Migut.K00044
Migut.K00047
Migut.K00049
Migut.K00050
Migut.K00053
Migut.K00060
Migut.K00061
Migut.K00072
Migut.K00075
Migut.K00090
Migut.K00092
Migut.K00093
Migut.K00097
Migut.K00117
Migut.K00122
Migut.K00123
Migut.K00129
Migut.K00131
Migut.K00133
Migut.K00134
Migut.K00138
Migut.K00141
Migut.K00146
Migut.K00153
Migut.K00155
Migut.K00158
Migut.K00170
Migut.K00174
Migut.K00211
Migut.K00219
Migut.K00221
Migut.K00258
Migut.K00259
Migut.K00262
Migut.K00263
Migut.K00269
Migut.K00272
Migut.K00300
Migut.K00301
Migut.K00308
Migut.K00317
Migut.K00321
Migut.K00333
Migut.K00359
Migut.K00366
Migut.K00385
Migut.K00389
Migut.K00399
Migut.K00404
Migut.K00412
Migut.K00432
Migut.K00442
Migut.K00448
Migut.K00452
Migut.K00455
Migut.K00459
Migut.K00460
Migut.K00463
Migut.K00467
Migut.K00473
Migut.K00478
Migut.K00479
Migut.K00484
Migut.K00492
Migut.K00495
Migut.K00512
Migut.K00519
Migut.K00525
Migut.K00528
Migut.K00529
Migut.K00533
Migut.K00541
Migut.K00550
Migut.K00553
Migut.K00558
Migut.K00561
Migut.K00567
Migut.K00595
Migut.K00597
Migut.K00598
Migut.K00623
Migut.K00640
Migut.K00680
Migut.K00682
Migut.K00692
Migut.K00703
Migut.K00733
Migut.K00734
Migut.K00735
Migut.K00745
Migut.K00747
Migut.K00765
Migut.K00793
Migut.K00815
Migut.K00829
Migut.K00836
Migut.K00840
Migut.K00847
Migut.K00849
Migut.K00851
Migut.K00865
Migut.K00880
Migut.K00884
Migut.K00894
Migut.K00896
Migut.K00898
Migut.K00899
Migut.K00935
Migut.K00974
Migut.K00993
Migut.K01003
Migut.K01007
Migut.K01010
Migut.K01030
Migut.K01040
Migut.K01048
Migut.K01056
Migut.K01061
Migut.K01065
Migut.K01068
Migut.K01069
Migut.K01196
Migut.K01198
Migut.K01204
Migut.K01209
Migut.K01212
Migut.K01260
Migut.K01261
Migut.K01270
Migut.K01278
Migut.K01280
Migut.K01297
Migut.K01304
Migut.K01321
Migut.K01326
Migut.K01337
Migut.K01356
Migut.K01361
Migut.K01368
Migut.K01371
Migut.K01378
Migut.K01379
Migut.K01380
Migut.K01386
Migut.K01390
Migut.K01399
Migut.K01424
Migut.K01425
Migut.K01426
Migut.K01437
Migut.K01444
Migut.K01447
Migut.K01453
Migut.K01455
Migut.K01460
Migut.K01466
Migut.K01473
Migut.K01478
Migut.K01481
Migut.K01484
Migut.K01485
Migut.K01514
Migut.L00019
Migut.L00021
Migut.L00041
Migut.L00053
Migut.L00056
Migut.L00059
Migut.L00061
Migut.L00074
Migut.L00084
Migut.L00099
Migut.L00100
Migut.L00108
Migut.L00147
Migut.L00156
Migut.L00163
Migut.L00164
Migut.L00165
Migut.L00173
Migut.L00199
Migut.L00203
Migut.L00204
Migut.L00208
Migut.L00214
Migut.L00224
Migut.L00252
Migut.L00258
Migut.L00269
Migut.L00282
Migut.L00283
Migut.L00284
Migut.L00294
Migut.L00302
Migut.L00309
Migut.L00319
Migut.L00329
Migut.L00331
Migut.L00348
Migut.L00352
Migut.L00355
Migut.L00357
Migut.L00367
Migut.L00398
Migut.L00411
Migut.L00414
Migut.L00419
Migut.L00426
Migut.L00449
Migut.L00456
Migut.L00457
Migut.L00472
Migut.L00473
Migut.L00475
Migut.L00478
Migut.L00521
Migut.L00555
Migut.L00565
Migut.L00587
Migut.L00596
Migut.L00608
Migut.L00628
Migut.L00634
Migut.L00661
Migut.L00736
Migut.L00742
Migut.L00746
Migut.L00759
Migut.L00761
Migut.L00767
Migut.L00782
Migut.L00786
Migut.L00838
Migut.L00842
Migut.L00848
Migut.L00866
Migut.L00881
Migut.L00885
Migut.L00904
Migut.L00964
Migut.L00969
Migut.L01019
Migut.L01020
Migut.L01026
Migut.L01029
Migut.L01035
Migut.L01049
Migut.L01064
Migut.L01076
Migut.L01077
Migut.L01080
Migut.L01088
Migut.L01089
Migut.L01094
Migut.L01096
Migut.L01097
Migut.L01099
Migut.L01102
Migut.L01105
Migut.L01107
Migut.L01113
Migut.L01126
Migut.L01130
Migut.L01135
Migut.L01137
Migut.L01141
Migut.L01153
Migut.L01165
Migut.L01174
Migut.L01175
Migut.L01195
Migut.L01207
Migut.L01214
Migut.L01221
Migut.L01228
Migut.L01230
Migut.L01232
Migut.L01243
Migut.L01253
Migut.L01261
Migut.L01273
Migut.L01276
Migut.L01279
Migut.L01281
Migut.L01285
Migut.L01293
Migut.L01294
Migut.L01296
Migut.L01300
Migut.L01316
Migut.L01334
Migut.L01345
Migut.L01350
Migut.L01362
Migut.L01372
Migut.L01373
Migut.L01374
Migut.L01377
Migut.L01382
Migut.L01384
Migut.L01385
Migut.L01396
Migut.L01397
Migut.L01398
Migut.L01401
Migut.L01411
Migut.L01413
Migut.L01418
Migut.L01422
Migut.L01433
Migut.L01438
Migut.L01439
Migut.L01441
Migut.L01442
Migut.L01444
Migut.L01467
Migut.L01476
Migut.L01482
Migut.L01486
Migut.L01489
Migut.L01490
Migut.L01492
Migut.L01495
Migut.L01504
Migut.L01530
Migut.L01543
Migut.L01545
Migut.L01550
Migut.L01552
Migut.L01555
Migut.L01561
Migut.L01564
Migut.L01565
Migut.L01567
Migut.L01586
Migut.L01589
Migut.L01590
Migut.L01591
Migut.L01624
Migut.L01626
Migut.L01641
Migut.L01653
Migut.L01655
Migut.L01683
Migut.L01701
Migut.L01704
Migut.L01710
Migut.L01712
Migut.L01717
Migut.L01747
Migut.L01763
Migut.L01776
Migut.L01780
Migut.L01784
Migut.L01789
Migut.L01833
Migut.L01835
Migut.L01837
Migut.L01840
Migut.L01853
Migut.L01863
Migut.L01864
Migut.L01874
Migut.L01879
Migut.L01893
Migut.L01898
Migut.L01900
Migut.L01914
Migut.L01927
Migut.L01947
Migut.L01960
Migut.L01962
Migut.L01971
Migut.L01973
Migut.L01975
Migut.L01978
Migut.L01979
Migut.L01986
Migut.L01990
Migut.L01994
Migut.L01998
Migut.L02000
Migut.L02005
Migut.L02008
Migut.L02010
Migut.L02015
Migut.L02023
Migut.L02031
Migut.M00023
Migut.M00028
Migut.M00033
Migut.M00048
Migut.M00055
Migut.M00056
Migut.M00065
Migut.M00077
Migut.M00079
Migut.M00097
Migut.M00108
Migut.M00114
Migut.M00126
Migut.M00142
Migut.M00143
Migut.M00147
Migut.M00150
Migut.M00210
Migut.M00215
Migut.M00235
Migut.M00237
Migut.M00241
Migut.M00245
Migut.M00246
Migut.M00259
Migut.M00260
Migut.M00261
Migut.M00266
Migut.M00275
Migut.M00276
Migut.M00331
Migut.M00332
Migut.M00338
Migut.M00341
Migut.M00359
Migut.M00361
Migut.M00378
Migut.M00383
Migut.M00424
Migut.M00430
Migut.M00434
Migut.M00451
Migut.M00481
Migut.M00492
Migut.M00504
Migut.M00513
Migut.M00519
Migut.M00559
Migut.M00567
Migut.M00583
Migut.M00615
Migut.M00634
Migut.M00639
Migut.M00644
Migut.M00661
Migut.M00662
Migut.M00680
Migut.M00688
Migut.M00701
Migut.M00710
Migut.M00724
Migut.M00726
Migut.M00737
Migut.M00745
Migut.M00748
Migut.M00750
Migut.M00752
Migut.M00764
Migut.M00768
Migut.M00771
Migut.M00772
Migut.M00776
Migut.M00783
Migut.M00784
Migut.M00799
Migut.M00808
Migut.M00815
Migut.M00816
Migut.M00832
Migut.M00853
Migut.M00869
Migut.M00870
Migut.M00872
Migut.M00874
Migut.M00883
Migut.M00919
Migut.M00924
Migut.M00932
Migut.M00933
Migut.M00934
Migut.M00935
Migut.M00936
Migut.M00937
Migut.M00938
Migut.M00939
Migut.M00940
Migut.M00941
Migut.M00952
Migut.M00955
Migut.M00958
Migut.M00959
Migut.M00961
Migut.M00969
Migut.M00980
Migut.M00983
Migut.M00985
Migut.M01001
Migut.M01009
Migut.M01016
Migut.M01020
Migut.M01024
Migut.M01040
Migut.M01050
Migut.M01060
Migut.M01066
Migut.M01067
Migut.M01082
Migut.M01089
Migut.M01115
Migut.M01135
Migut.M01143
Migut.M01151
Migut.M01175
Migut.M01186
Migut.M01193
Migut.M01227
Migut.M01235
Migut.M01244
Migut.M01247
Migut.M01248
Migut.M01264
Migut.M01274
Migut.M01281
Migut.M01291
Migut.M01308
Migut.M01313
Migut.M01319
Migut.M01321
Migut.M01334
Migut.M01335
Migut.M01336
Migut.M01363
Migut.M01368
Migut.M01378
Migut.M01387
Migut.M01395
Migut.M01397
Migut.M01408
Migut.M01412
Migut.M01415
Migut.M01424
Migut.M01433
Migut.M01439
Migut.M01444
Migut.M01453
Migut.M01475
Migut.M01477
Migut.M01497
Migut.M01498
Migut.M01505
Migut.M01507
Migut.M01508
Migut.M01530
Migut.M01537
Migut.M01552
Migut.M01556
Migut.M01559
Migut.M01563
Migut.M01574
Migut.M01583
Migut.M01596
Migut.M01597
Migut.M01616
Migut.M01618
Migut.M01620
Migut.M01624
Migut.M01626
Migut.M01644
Migut.M01648
Migut.M01658
Migut.M01663
Migut.M01669
Migut.M01671
Migut.M01674
Migut.M01675
Migut.M01677
Migut.M01683
Migut.M01687
Migut.M01708
Migut.M01712
Migut.M01743
Migut.M01746
Migut.M01753
Migut.M01758
Migut.M01759
Migut.M01775
Migut.M01779
Migut.M01781
Migut.M01785
Migut.M01792
Migut.M01815
Migut.M01817
Migut.M01839
Migut.M01848
Migut.M01859
Migut.M01863
Migut.M01868
Migut.M01874
Migut.M01877
Migut.M01880
Migut.M01881
Migut.M01890
Migut.M01894
Migut.M01904
Migut.M01920
Migut.M01921
Migut.M01928
Migut.M01940
Migut.M01951
Migut.M01962
Migut.M01965
Migut.M01973
Migut.M01975
Migut.M01980
Migut.M01983
Migut.M02000
Migut.M02017
Migut.M02018
Migut.M02025
Migut.M02036
Migut.M02037
Migut.N00013
Migut.N00020
Migut.N00027
Migut.N00036
Migut.N00064
Migut.N00099
Migut.N00110
Migut.N00112
Migut.N00115
Migut.N00116
Migut.N00129
Migut.N00132
Migut.N00139
Migut.N00140
Migut.N00142
Migut.N00146
Migut.N00155
Migut.N00157
Migut.N00170
Migut.N00177
Migut.N00183
Migut.N00186
Migut.N00194
Migut.N00212
Migut.N00216
Migut.N00229
Migut.N00231
Migut.N00234
Migut.N00239
Migut.N00242
Migut.N00254
Migut.N00259
Migut.N00273
Migut.N00274
Migut.N00275
Migut.N00285
Migut.N00294
Migut.N00303
Migut.N00317
Migut.N00322
Migut.N00327
Migut.N00340
Migut.N00344
Migut.N00361
Migut.N00368
Migut.N00388
Migut.N00389
Migut.N00403
Migut.N00415
Migut.N00425
Migut.N00429
Migut.N00436
Migut.N00444
Migut.N00447
Migut.N00453
Migut.N00487
Migut.N00491
Migut.N00541
Migut.N00542
Migut.N00550
Migut.N00555
Migut.N00558
Migut.N00563
Migut.N00568
Migut.N00614
Migut.N00628
Migut.N00629
Migut.N00650
Migut.N00658
Migut.N00663
Migut.N00668
Migut.N00695
Migut.N00703
Migut.N00708
Migut.N00709
Migut.N00712
Migut.N00732
Migut.N00748
Migut.N00773
Migut.N00776
Migut.N00780
Migut.N00811
Migut.N00814
Migut.N00833
Migut.N00835
Migut.N00840
Migut.N00841
Migut.N00844
Migut.N00873
Migut.N00879
Migut.N00882
Migut.N00890
Migut.N00917
Migut.N00923
Migut.N00939
Migut.N00952
Migut.N00969
Migut.N00974
Migut.N00984
Migut.N00993
Migut.N01004
Migut.N01016
Migut.N01039
Migut.N01043
Migut.N01058
Migut.N01059
Migut.N01061
Migut.N01063
Migut.N01072
Migut.N01080
Migut.N01084
Migut.N01099
Migut.N01114
Migut.N01121
Migut.N01127
Migut.N01144
Migut.N01171
Migut.N01176
Migut.N01177
Migut.N01184
Migut.N01188
Migut.N01195
Migut.N01207
Migut.N01208
Migut.N01216
Migut.N01231
Migut.N01253
Migut.N01278
Migut.N01282
Migut.N01288
Migut.N01291
Migut.N01299
Migut.N01330
Migut.N01331
Migut.N01347
Migut.N01358
Migut.N01404
Migut.N01406
Migut.N01416
Migut.N01417
Migut.N01423
Migut.N01427
Migut.N01437
Migut.N01442
Migut.N01447
Migut.N01460
Migut.N01465
Migut.N01466
Migut.N01492
Migut.N01494
Migut.N01496
Migut.N01525
Migut.N01533
Migut.N01538
Migut.N01544
Migut.N01553
Migut.N01556
Migut.N01558
Migut.N01569
Migut.N01596
Migut.N01606
Migut.N01609
Migut.N01611
Migut.N01613
Migut.N01617
Migut.N01628
Migut.N01633
Migut.N01649
Migut.N01658
Migut.N01661
Migut.N01667
Migut.N01670
Migut.N01688
Migut.N01704
Migut.N01716
Migut.N01744
Migut.N01771
Migut.N01772
Migut.N01784
Migut.N01797
Migut.N01808
Migut.N01809
Migut.N01821
Migut.N01827
Migut.N01830
Migut.N01832
Migut.N01835
Migut.N01856
Migut.N01877
Migut.N01882
Migut.N01901
Migut.N01907
Migut.N01919
Migut.N01927
Migut.N01934
Migut.N01952
Migut.N01985
Migut.N02030
Migut.N02031
Migut.N02045
Migut.N02055
Migut.N02064
Migut.N02065
Migut.N02083
Migut.N02087
Migut.N02099
Migut.N02103
Migut.N02124
Migut.N02132
Migut.N02181
Migut.N02183
Migut.N02203
Migut.N02214
Migut.N02226
Migut.N02238
Migut.N02242
Migut.N02266
Migut.N02281
Migut.N02287
Migut.N02291
Migut.N02296
Migut.N02300
Migut.N02312
Migut.N02322
Migut.N02326
Migut.N02358
Migut.N02363
Migut.N02365
Migut.N02366
Migut.N02397
Migut.N02399
Migut.N02410
Migut.N02412
Migut.N02428
Migut.N02430
Migut.N02439
Migut.N02441
Migut.N02467
Migut.N02471
Migut.N02504
Migut.N02505
Migut.N02506
Migut.N02511
Migut.N02514
Migut.N02516
Migut.N02519
Migut.N02528
Migut.N02536
Migut.N02541
Migut.N02547
Migut.N02576
Migut.N02577
Migut.N02594
Migut.N02604
Migut.N02639
Migut.N02640
Migut.N02669
Migut.N02676
Migut.N02711
Migut.N02732
Migut.N02735
Migut.N02737
Migut.N02743
Migut.N02744
Migut.N02746
Migut.N02750
Migut.N02751
Migut.N02767
Migut.N02779
Migut.N02781
Migut.N02796
Migut.N02805
Migut.N02810
Migut.N02812
Migut.N02816
Migut.N02822
Migut.N02831
Migut.N02850
Migut.N02863
Migut.N02875
Migut.N02882
Migut.N02894
Migut.N02897
Migut.N02900
Migut.N02912
Migut.N02913
Migut.N02915
Migut.N02916
Migut.N02939
Migut.N02944
Migut.N02945
Migut.N02946
Migut.N02954
Migut.N02962
Migut.N02963
Migut.N02970
Migut.N02981
Migut.N02987
Migut.N03023
Migut.N03024
Migut.N03053
Migut.N03064
Migut.N03068
Migut.N03071
Migut.N03072
Migut.N03074
Migut.N03077
Migut.N03079
Migut.N03083
Migut.N03108
Migut.N03115
Migut.N03118
Migut.N03137
Migut.N03146
Migut.N03150
Migut.N03156
Migut.N03157
Migut.N03163
Migut.N03173
Migut.N03176
Migut.N03178
Migut.N03188
Migut.N03189
Migut.N03199
Migut.N03201
Migut.N03213
Migut.N03222
Migut.N03234
Migut.N03237
Migut.N03240
Migut.N03249
Migut.N03260
Migut.N03277
Migut.N03279
Migut.N03280
Migut.N03292
Migut.N03301
Migut.N03302
Migut.N03326
Migut.N03335
Migut.N03352
Migut.N03367
Migut.N03370
Migut.N03371
Migut.N03372
Migut.N03376
Migut.O00075
Migut.O00076
Migut.O00096
Migut.O00102
Migut.O00115
Migut.O00118
Migut.O00119
Migut.O00121
Migut.O00123
Migut.O00124
Migut.O00132
Migut.O00135
Migut.O00149
Migut.O00163
Migut.O00180
Migut.O00181
Migut.O00185
Migut.O00187
Migut.O00192
Migut.O00197
Migut.O00217
Migut.O00226
Migut.O00232
Migut.O00239
Migut.O00243
Migut.O00257
Migut.O00266
Migut.O00269
Migut.O00274
Migut.O00275
Migut.O00281
Migut.O00286
Migut.O00303
Migut.O00326
Migut.O00340
Migut.O00349
Migut.O00350
Migut.O00383
Migut.O00388
Migut.O00456
Migut.O00461
Migut.O00463
Migut.O00494
Migut.O00499
Migut.O00517
Migut.O00527
Migut.O00547
Migut.O00570
Migut.O00578
Migut.O00608
Migut.O00651
Migut.O00701
Migut.O00709
Migut.O00723
Migut.O00806
Migut.O00807
Migut.O00814
Migut.O00818
Migut.O00852
Migut.O00871
Migut.O00873
Migut.O00909
Migut.O00956
Migut.O00964
```
