## Supplementary Data Files for "Gene expression divergence between locally adapted inland annual and coastal perennial ecotypes of *Mimulus guttatus* across developmental stages": module_cyan_genes.txt

```
Migut.A00232
Migut.A00255
Migut.A00279
Migut.A00520
Migut.A00676
Migut.A00745
Migut.A00945
Migut.B00081
Migut.B00303
Migut.B00334
Migut.B00478
Migut.B00496
Migut.B00500
Migut.B00551
Migut.B00830
Migut.B01281
Migut.B01331
Migut.B01589
Migut.B01654
Migut.C00348
Migut.C00385
Migut.C00388
Migut.C00518
Migut.C00581
Migut.C00708
Migut.C00855
Migut.C00977
Migut.C01054
Migut.D00011
Migut.D00111
Migut.D00295
Migut.D00464
Migut.D00565
Migut.D00640
Migut.D01198
Migut.D01733
Migut.D02117
Migut.D02143
Migut.D02154
Migut.D02296
Migut.D02501
Migut.D02536
Migut.E00091
Migut.E00395
Migut.E00666
Migut.E00822
Migut.E01292
Migut.E01374
Migut.E01513
Migut.E01768
Migut.F00258
Migut.F00327
Migut.F00430
Migut.F00607
Migut.F00621
Migut.F00655
Migut.F00731
Migut.F00833
Migut.F00952
Migut.F00996
Migut.F01093
Migut.F01258
Migut.F01465
Migut.F01537
Migut.F01680
Migut.F01699
Migut.F01840
Migut.F01860
Migut.G00150
Migut.G00311
Migut.G00441
Migut.G00450
Migut.G00502
Migut.G00503
Migut.G00709
Migut.G00834
Migut.G01138
Migut.H00054
Migut.H00080
Migut.H00354
Migut.H00422
Migut.H00624
Migut.H00641
Migut.H00803
Migut.H00924
Migut.H01020
Migut.H01153
Migut.H01371
Migut.H01463
Migut.H01589
Migut.H01644
Migut.H01772
Migut.H02030
Migut.H02078
Migut.H02176
Migut.H02195
Migut.H02276
Migut.H02307
Migut.H02371
Migut.I00063
Migut.I00125
Migut.I00367
Migut.I00629
Migut.I00649
Migut.I00846
Migut.I00884
Migut.I01108
Migut.J00063
Migut.J00098
Migut.J00329
Migut.J00364
Migut.J00371
Migut.J00619
Migut.J00742
Migut.J00844
Migut.J01016
Migut.J01024
Migut.J01093
Migut.J01489
Migut.J01628
Migut.J01665
Migut.J01674
Migut.J01894
Migut.K00058
Migut.K00101
Migut.K00149
Migut.K00217
Migut.K00361
Migut.K00679
Migut.K00688
Migut.K00694
Migut.K00698
Migut.K00798
Migut.K00900
Migut.K00918
Migut.K00987
Migut.K01054
Migut.K01134
Migut.K01203
Migut.K01279
Migut.K01412
Migut.K01433
Migut.L00304
Migut.L01236
Migut.L01414
Migut.L01493
Migut.L01595
Migut.L01599
Migut.L01618
Migut.L01796
Migut.M00075
Migut.M00140
Migut.M00163
Migut.M00167
Migut.M00188
Migut.M00349
Migut.M00432
Migut.M00516
Migut.M00800
Migut.M01303
Migut.M01320
Migut.M01430
Migut.M01621
Migut.M01650
Migut.M01869
Migut.M02038
Migut.N00286
Migut.N00497
Migut.N00753
Migut.N01116
Migut.N01407
Migut.N01627
Migut.N01637
Migut.N02004
Migut.N02284
Migut.N02342
Migut.N02405
Migut.N02756
Migut.N03287
Migut.O00222
Migut.O00238
Migut.O00276
Migut.O00319
Migut.O00687
```
