## Supplementary Data Files for "Gene expression divergence between locally adapted inland annual and coastal perennial ecotypes of *Mimulus guttatus* across developmental stages": module_green_genes.txt

```
Migut.A00021
Migut.A00046
Migut.A00077
Migut.A00089
Migut.A00090
Migut.A00104
Migut.A00105
Migut.A00128
Migut.A00154
Migut.A00157
Migut.A00185
Migut.A00188
Migut.A00213
Migut.A00236
Migut.A00241
Migut.A00260
Migut.A00272
Migut.A00363
Migut.A00388
Migut.A00389
Migut.A00431
Migut.A00444
Migut.A00466
Migut.A00473
Migut.A00476
Migut.A00485
Migut.A00538
Migut.A00543
Migut.A00544
Migut.A00545
Migut.A00548
Migut.A00557
Migut.A00564
Migut.A00575
Migut.A00609
Migut.A00634
Migut.A00667
Migut.A00677
Migut.A00696
Migut.A00699
Migut.A00704
Migut.A00709
Migut.A00741
Migut.A00744
Migut.A00790
Migut.A00873
Migut.A00874
Migut.A00876
Migut.A00902
Migut.A00904
Migut.A00914
Migut.A00916
Migut.A00926
Migut.A00948
Migut.A00964
Migut.A00981
Migut.A01005
Migut.A01007
Migut.A01018
Migut.A01066
Migut.A01068
Migut.A01070
Migut.A01076
Migut.A01120
Migut.A01135
Migut.A01139
Migut.A01154
Migut.A01171
Migut.A01174
Migut.B00018
Migut.B00030
Migut.B00039
Migut.B00060
Migut.B00069
Migut.B00072
Migut.B00078
Migut.B00084
Migut.B00095
Migut.B00102
Migut.B00114
Migut.B00119
Migut.B00121
Migut.B00167
Migut.B00168
Migut.B00174
Migut.B00175
Migut.B00176
Migut.B00242
Migut.B00287
Migut.B00324
Migut.B00338
Migut.B00346
Migut.B00363
Migut.B00396
Migut.B00403
Migut.B00409
Migut.B00464
Migut.B00484
Migut.B00493
Migut.B00529
Migut.B00534
Migut.B00549
Migut.B00554
Migut.B00581
Migut.B00608
Migut.B00612
Migut.B00642
Migut.B00663
Migut.B00698
Migut.B00707
Migut.B00711
Migut.B00722
Migut.B00745
Migut.B00747
Migut.B00756
Migut.B00759
Migut.B00760
Migut.B00771
Migut.B00772
Migut.B00773
Migut.B00776
Migut.B00818
Migut.B00847
Migut.B00850
Migut.B00857
Migut.B00877
Migut.B00881
Migut.B00903
Migut.B00963
Migut.B00971
Migut.B00983
Migut.B00998
Migut.B01059
Migut.B01068
Migut.B01079
Migut.B01108
Migut.B01125
Migut.B01140
Migut.B01147
Migut.B01150
Migut.B01181
Migut.B01210
Migut.B01214
Migut.B01241
Migut.B01251
Migut.B01263
Migut.B01277
Migut.B01293
Migut.B01298
Migut.B01364
Migut.B01393
Migut.B01400
Migut.B01436
Migut.B01441
Migut.B01463
Migut.B01473
Migut.B01494
Migut.B01496
Migut.B01498
Migut.B01503
Migut.B01510
Migut.B01527
Migut.B01600
Migut.B01614
Migut.B01621
Migut.B01623
Migut.B01629
Migut.B01634
Migut.B01636
Migut.B01648
Migut.B01652
Migut.B01655
Migut.B01661
Migut.B01662
Migut.B01701
Migut.B01796
Migut.B01807
Migut.B01814
Migut.B01819
Migut.B01845
Migut.B01846
Migut.B01857
Migut.B01860
Migut.B01872
Migut.B01875
Migut.B01880
Migut.B01890
Migut.B01897
Migut.B01899
Migut.B01905
Migut.C00019
Migut.C00032
Migut.C00037
Migut.C00073
Migut.C00082
Migut.C00134
Migut.C00139
Migut.C00145
Migut.C00148
Migut.C00151
Migut.C00152
Migut.C00162
Migut.C00164
Migut.C00184
Migut.C00316
Migut.C00324
Migut.C00346
Migut.C00357
Migut.C00362
Migut.C00373
Migut.C00425
Migut.C00446
Migut.C00486
Migut.C00507
Migut.C00524
Migut.C00536
Migut.C00555
Migut.C00578
Migut.C00593
Migut.C00614
Migut.C00652
Migut.C00653
Migut.C00685
Migut.C00690
Migut.C00736
Migut.C00788
Migut.C00806
Migut.C00873
Migut.C00875
Migut.C00879
Migut.C00887
Migut.C00892
Migut.C00916
Migut.C00919
Migut.C00965
Migut.C01025
Migut.C01027
Migut.C01039
Migut.C01050
Migut.C01066
Migut.C01079
Migut.C01120
Migut.C01131
Migut.C01145
Migut.C01148
Migut.C01163
Migut.C01174
Migut.C01175
Migut.C01176
Migut.C01196
Migut.C01198
Migut.C01211
Migut.C01214
Migut.C01222
Migut.C01265
Migut.C01270
Migut.C01273
Migut.C01283
Migut.C01289
Migut.C01303
Migut.C01335
Migut.C01340
Migut.C01362
Migut.C01373
Migut.C01379
Migut.C01385
Migut.C01390
Migut.D00004
Migut.D00013
Migut.D00042
Migut.D00063
Migut.D00123
Migut.D00137
Migut.D00152
Migut.D00172
Migut.D00176
Migut.D00179
Migut.D00189
Migut.D00206
Migut.D00210
Migut.D00212
Migut.D00214
Migut.D00215
Migut.D00222
Migut.D00232
Migut.D00237
Migut.D00289
Migut.D00312
Migut.D00322
Migut.D00332
Migut.D00339
Migut.D00361
Migut.D00367
Migut.D00383
Migut.D00386
Migut.D00395
Migut.D00421
Migut.D00429
Migut.D00433
Migut.D00449
Migut.D00465
Migut.D00474
Migut.D00484
Migut.D00486
Migut.D00506
Migut.D00551
Migut.D00586
Migut.D00654
Migut.D00662
Migut.D00681
Migut.D00694
Migut.D00715
Migut.D00721
Migut.D00767
Migut.D00774
Migut.D00778
Migut.D00783
Migut.D00808
Migut.D00832
Migut.D00852
Migut.D00862
Migut.D00863
Migut.D00865
Migut.D00912
Migut.D00925
Migut.D00945
Migut.D00964
Migut.D00970
Migut.D00978
Migut.D01011
Migut.D01013
Migut.D01021
Migut.D01046
Migut.D01064
Migut.D01065
Migut.D01080
Migut.D01103
Migut.D01114
Migut.D01117
Migut.D01119
Migut.D01130
Migut.D01140
Migut.D01141
Migut.D01169
Migut.D01187
Migut.D01194
Migut.D01200
Migut.D01203
Migut.D01231
Migut.D01243
Migut.D01261
Migut.D01262
Migut.D01276
Migut.D01284
Migut.D01300
Migut.D01309
Migut.D01465
Migut.D01482
Migut.D01515
Migut.D01541
Migut.D01545
Migut.D01561
Migut.D01584
Migut.D01593
Migut.D01629
Migut.D01634
Migut.D01653
Migut.D01655
Migut.D01657
Migut.D01671
Migut.D01702
Migut.D01703
Migut.D01730
Migut.D01755
Migut.D01778
Migut.D01787
Migut.D01793
Migut.D01813
Migut.D01816
Migut.D01844
Migut.D01845
Migut.D01849
Migut.D01864
Migut.D01894
Migut.D02019
Migut.D02042
Migut.D02070
Migut.D02119
Migut.D02144
Migut.D02175
Migut.D02178
Migut.D02186
Migut.D02198
Migut.D02232
Migut.D02236
Migut.D02242
Migut.D02244
Migut.D02249
Migut.D02274
Migut.D02282
Migut.D02284
Migut.D02299
Migut.D02307
Migut.D02313
Migut.D02326
Migut.D02333
Migut.D02353
Migut.D02361
Migut.D02375
Migut.D02377
Migut.D02411
Migut.D02412
Migut.D02418
Migut.D02433
Migut.D02442
Migut.D02444
Migut.D02451
Migut.D02461
Migut.D02485
Migut.D02506
Migut.D02511
Migut.D02526
Migut.D02549
Migut.D02561
Migut.D02590
Migut.E00002
Migut.E00014
Migut.E00018
Migut.E00020
Migut.E00028
Migut.E00048
Migut.E00060
Migut.E00068
Migut.E00071
Migut.E00108
Migut.E00113
Migut.E00156
Migut.E00189
Migut.E00246
Migut.E00258
Migut.E00312
Migut.E00327
Migut.E00329
Migut.E00338
Migut.E00339
Migut.E00342
Migut.E00366
Migut.E00369
Migut.E00378
Migut.E00413
Migut.E00435
Migut.E00470
Migut.E00479
Migut.E00507
Migut.E00558
Migut.E00570
Migut.E00586
Migut.E00602
Migut.E00626
Migut.E00632
Migut.E00635
Migut.E00637
Migut.E00642
Migut.E00664
Migut.E00667
Migut.E00685
Migut.E00686
Migut.E00691
Migut.E00710
Migut.E00725
Migut.E00743
Migut.E00744
Migut.E00752
Migut.E00769
Migut.E00800
Migut.E00808
Migut.E00883
Migut.E00886
Migut.E00891
Migut.E00917
Migut.E01012
Migut.E01013
Migut.E01047
Migut.E01096
Migut.E01104
Migut.E01113
Migut.E01140
Migut.E01141
Migut.E01153
Migut.E01156
Migut.E01157
Migut.E01190
Migut.E01226
Migut.E01229
Migut.E01239
Migut.E01247
Migut.E01251
Migut.E01256
Migut.E01259
Migut.E01261
Migut.E01271
Migut.E01274
Migut.E01277
Migut.E01278
Migut.E01296
Migut.E01326
Migut.E01329
Migut.E01340
Migut.E01389
Migut.E01400
Migut.E01422
Migut.E01431
Migut.E01438
Migut.E01460
Migut.E01470
Migut.E01471
Migut.E01479
Migut.E01497
Migut.E01529
Migut.E01534
Migut.E01586
Migut.E01591
Migut.E01638
Migut.E01639
Migut.E01669
Migut.E01684
Migut.E01689
Migut.E01696
Migut.E01716
Migut.E01727
Migut.E01779
Migut.E01815
Migut.E01821
Migut.E01823
Migut.F00012
Migut.F00018
Migut.F00023
Migut.F00043
Migut.F00061
Migut.F00062
Migut.F00093
Migut.F00100
Migut.F00102
Migut.F00105
Migut.F00122
Migut.F00126
Migut.F00127
Migut.F00144
Migut.F00173
Migut.F00200
Migut.F00222
Migut.F00246
Migut.F00259
Migut.F00318
Migut.F00320
Migut.F00401
Migut.F00434
Migut.F00439
Migut.F00458
Migut.F00469
Migut.F00477
Migut.F00478
Migut.F00479
Migut.F00480
Migut.F00486
Migut.F00492
Migut.F00518
Migut.F00523
Migut.F00542
Migut.F00642
Migut.F00699
Migut.F00709
Migut.F00725
Migut.F00726
Migut.F00734
Migut.F00772
Migut.F00777
Migut.F00790
Migut.F00792
Migut.F00807
Migut.F00830
Migut.F00832
Migut.F00868
Migut.F00871
Migut.F00875
Migut.F00896
Migut.F00910
Migut.F00917
Migut.F00928
Migut.F00935
Migut.F00949
Migut.F00964
Migut.F00967
Migut.F00972
Migut.F01024
Migut.F01034
Migut.F01054
Migut.F01081
Migut.F01087
Migut.F01096
Migut.F01107
Migut.F01114
Migut.F01116
Migut.F01167
Migut.F01178
Migut.F01183
Migut.F01211
Migut.F01234
Migut.F01245
Migut.F01246
Migut.F01247
Migut.F01271
Migut.F01276
Migut.F01279
Migut.F01283
Migut.F01354
Migut.F01373
Migut.F01379
Migut.F01396
Migut.F01421
Migut.F01444
Migut.F01450
Migut.F01459
Migut.F01553
Migut.F01557
Migut.F01566
Migut.F01567
Migut.F01608
Migut.F01631
Migut.F01681
Migut.F01682
Migut.F01735
Migut.F01772
Migut.F01774
Migut.F01786
Migut.F01787
Migut.F01797
Migut.F01805
Migut.F01809
Migut.F01815
Migut.F01820
Migut.F01825
Migut.F01835
Migut.F01842
Migut.F01851
Migut.F01855
Migut.F01858
Migut.F01862
Migut.F01870
Migut.F01879
Migut.F01880
Migut.F01901
Migut.F01951
Migut.F01964
Migut.F02017
Migut.F02022
Migut.F02027
Migut.F02090
Migut.F02099
Migut.F02101
Migut.G00006
Migut.G00033
Migut.G00061
Migut.G00071
Migut.G00100
Migut.G00107
Migut.G00122
Migut.G00129
Migut.G00130
Migut.G00164
Migut.G00177
Migut.G00181
Migut.G00189
Migut.G00190
Migut.G00201
Migut.G00221
Migut.G00223
Migut.G00244
Migut.G00247
Migut.G00250
Migut.G00273
Migut.G00274
Migut.G00275
Migut.G00291
Migut.G00292
Migut.G00339
Migut.G00345
Migut.G00361
Migut.G00362
Migut.G00363
Migut.G00369
Migut.G00370
Migut.G00384
Migut.G00389
Migut.G00392
Migut.G00393
Migut.G00397
Migut.G00398
Migut.G00399
Migut.G00403
Migut.G00404
Migut.G00421
Migut.G00423
Migut.G00438
Migut.G00446
Migut.G00449
Migut.G00452
Migut.G00464
Migut.G00473
Migut.G00482
Migut.G00487
Migut.G00488
Migut.G00518
Migut.G00548
Migut.G00559
Migut.G00584
Migut.G00623
Migut.G00715
Migut.G00716
Migut.G00725
Migut.G00732
Migut.G00733
Migut.G00746
Migut.G00767
Migut.G00796
Migut.G00799
Migut.G00863
Migut.G00899
Migut.G00914
Migut.G00963
Migut.G01000
Migut.G01038
Migut.G01041
Migut.G01043
Migut.G01067
Migut.G01082
Migut.G01137
Migut.G01152
Migut.G01179
Migut.G01210
Migut.G01236
Migut.G01239
Migut.G01274
Migut.G01286
Migut.G01339
Migut.H00028
Migut.H00038
Migut.H00050
Migut.H00075
Migut.H00083
Migut.H00085
Migut.H00122
Migut.H00153
Migut.H00172
Migut.H00181
Migut.H00194
Migut.H00218
Migut.H00223
Migut.H00252
Migut.H00273
Migut.H00300
Migut.H00314
Migut.H00322
Migut.H00340
Migut.H00372
Migut.H00383
Migut.H00384
Migut.H00403
Migut.H00442
Migut.H00447
Migut.H00462
Migut.H00480
Migut.H00511
Migut.H00536
Migut.H00542
Migut.H00573
Migut.H00596
Migut.H00638
Migut.H00667
Migut.H00673
Migut.H00679
Migut.H00695
Migut.H00712
Migut.H00727
Migut.H00793
Migut.H00796
Migut.H00800
Migut.H00808
Migut.H00828
Migut.H00866
Migut.H00882
Migut.H00883
Migut.H00885
Migut.H00892
Migut.H00900
Migut.H00902
Migut.H00910
Migut.H00976
Migut.H00987
Migut.H00989
Migut.H00992
Migut.H01048
Migut.H01051
Migut.H01064
Migut.H01068
Migut.H01089
Migut.H01145
Migut.H01173
Migut.H01201
Migut.H01212
Migut.H01229
Migut.H01230
Migut.H01246
Migut.H01260
Migut.H01289
Migut.H01296
Migut.H01306
Migut.H01323
Migut.H01345
Migut.H01357
Migut.H01377
Migut.H01385
Migut.H01396
Migut.H01399
Migut.H01503
Migut.H01522
Migut.H01524
Migut.H01539
Migut.H01605
Migut.H01608
Migut.H01631
Migut.H01650
Migut.H01654
Migut.H01657
Migut.H01669
Migut.H01683
Migut.H01688
Migut.H01709
Migut.H01712
Migut.H01719
Migut.H01727
Migut.H01735
Migut.H01743
Migut.H01753
Migut.H01761
Migut.H01781
Migut.H01785
Migut.H01802
Migut.H01825
Migut.H01830
Migut.H01837
Migut.H01841
Migut.H01843
Migut.H01867
Migut.H01876
Migut.H01877
Migut.H01878
Migut.H01919
Migut.H01926
Migut.H01933
Migut.H01937
Migut.H01986
Migut.H01992
Migut.H02007
Migut.H02009
Migut.H02010
Migut.H02021
Migut.H02025
Migut.H02054
Migut.H02056
Migut.H02061
Migut.H02096
Migut.H02108
Migut.H02144
Migut.H02161
Migut.H02169
Migut.H02175
Migut.H02177
Migut.H02188
Migut.H02189
Migut.H02192
Migut.H02197
Migut.H02205
Migut.H02224
Migut.H02229
Migut.H02236
Migut.H02239
Migut.H02265
Migut.H02299
Migut.H02306
Migut.H02333
Migut.H02359
Migut.H02379
Migut.H02394
Migut.H02415
Migut.H02438
Migut.H02497
Migut.H02501
Migut.H02506
Migut.H02511
Migut.H02514
Migut.H02517
Migut.H02519
Migut.H02557
Migut.I00001
Migut.I00009
Migut.I00016
Migut.I00026
Migut.I00039
Migut.I00040
Migut.I00062
Migut.I00077
Migut.I00078
Migut.I00103
Migut.I00121
Migut.I00145
Migut.I00162
Migut.I00185
Migut.I00260
Migut.I00332
Migut.I00397
Migut.I00406
Migut.I00408
Migut.I00466
Migut.I00475
Migut.I00477
Migut.I00482
Migut.I00488
Migut.I00497
Migut.I00516
Migut.I00520
Migut.I00532
Migut.I00546
Migut.I00550
Migut.I00554
Migut.I00557
Migut.I00568
Migut.I00596
Migut.I00597
Migut.I00605
Migut.I00611
Migut.I00618
Migut.I00621
Migut.I00623
Migut.I00625
Migut.I00628
Migut.I00631
Migut.I00655
Migut.I00656
Migut.I00673
Migut.I00679
Migut.I00716
Migut.I00718
Migut.I00730
Migut.I00739
Migut.I00747
Migut.I00754
Migut.I00759
Migut.I00805
Migut.I00819
Migut.I00853
Migut.I00863
Migut.I00864
Migut.I00865
Migut.I00907
Migut.I00911
Migut.I00946
Migut.I00971
Migut.I00975
Migut.I01036
Migut.I01038
Migut.I01045
Migut.I01059
Migut.I01064
Migut.I01070
Migut.I01076
Migut.I01082
Migut.I01098
Migut.I01101
Migut.I01112
Migut.I01130
Migut.I01131
Migut.I01172
Migut.I01185
Migut.I01214
Migut.J00021
Migut.J00035
Migut.J00044
Migut.J00077
Migut.J00099
Migut.J00101
Migut.J00110
Migut.J00118
Migut.J00146
Migut.J00156
Migut.J00167
Migut.J00168
Migut.J00182
Migut.J00190
Migut.J00210
Migut.J00249
Migut.J00264
Migut.J00268
Migut.J00273
Migut.J00280
Migut.J00304
Migut.J00332
Migut.J00337
Migut.J00344
Migut.J00360
Migut.J00363
Migut.J00388
Migut.J00436
Migut.J00456
Migut.J00476
Migut.J00479
Migut.J00492
Migut.J00512
Migut.J00521
Migut.J00541
Migut.J00569
Migut.J00573
Migut.J00574
Migut.J00582
Migut.J00612
Migut.J00618
Migut.J00641
Migut.J00648
Migut.J00674
Migut.J00706
Migut.J00712
Migut.J00743
Migut.J00746
Migut.J00759
Migut.J00764
Migut.J00768
Migut.J00776
Migut.J00779
Migut.J00790
Migut.J00826
Migut.J00854
Migut.J00861
Migut.J00865
Migut.J00895
Migut.J00922
Migut.J00924
Migut.J00953
Migut.J00980
Migut.J00988
Migut.J00994
Migut.J01026
Migut.J01070
Migut.J01081
Migut.J01101
Migut.J01115
Migut.J01126
Migut.J01128
Migut.J01148
Migut.J01162
Migut.J01170
Migut.J01209
Migut.J01219
Migut.J01280
Migut.J01393
Migut.J01400
Migut.J01420
Migut.J01437
Migut.J01448
Migut.J01454
Migut.J01463
Migut.J01477
Migut.J01485
Migut.J01503
Migut.J01507
Migut.J01536
Migut.J01567
Migut.J01570
Migut.J01583
Migut.J01591
Migut.J01596
Migut.J01619
Migut.J01620
Migut.J01643
Migut.J01644
Migut.J01653
Migut.J01654
Migut.J01667
Migut.J01675
Migut.J01677
Migut.J01696
Migut.J01706
Migut.J01728
Migut.J01781
Migut.J01782
Migut.J01783
Migut.J01789
Migut.J01792
Migut.J01798
Migut.J01850
Migut.J01857
Migut.J01866
Migut.J01870
Migut.J01872
Migut.K00002
Migut.K00015
Migut.K00042
Migut.K00051
Migut.K00065
Migut.K00069
Migut.K00073
Migut.K00086
Migut.K00136
Migut.K00139
Migut.K00143
Migut.K00145
Migut.K00147
Migut.K00150
Migut.K00166
Migut.K00182
Migut.K00195
Migut.K00213
Migut.K00218
Migut.K00223
Migut.K00227
Migut.K00228
Migut.K00305
Migut.K00327
Migut.K00329
Migut.K00343
Migut.K00345
Migut.K00378
Migut.K00414
Migut.K00417
Migut.K00496
Migut.K00531
Migut.K00545
Migut.K00559
Migut.K00562
Migut.K00563
Migut.K00578
Migut.K00582
Migut.K00583
Migut.K00586
Migut.K00588
Migut.K00593
Migut.K00615
Migut.K00676
Migut.K00701
Migut.K00702
Migut.K00705
Migut.K00729
Migut.K00763
Migut.K00770
Migut.K00814
Migut.K00821
Migut.K00844
Migut.K00888
Migut.K00889
Migut.K00897
Migut.K00933
Migut.K00958
Migut.K00961
Migut.K00963
Migut.K00964
Migut.K00968
Migut.K00988
Migut.K00994
Migut.K00996
Migut.K00997
Migut.K01017
Migut.K01044
Migut.K01111
Migut.K01120
Migut.K01132
Migut.K01136
Migut.K01149
Migut.K01248
Migut.K01271
Migut.K01288
Migut.K01319
Migut.K01325
Migut.K01335
Migut.K01362
Migut.K01373
Migut.K01384
Migut.K01401
Migut.K01441
Migut.K01454
Migut.K01467
Migut.K01468
Migut.K01517
Migut.L00020
Migut.L00052
Migut.L00054
Migut.L00087
Migut.L00089
Migut.L00097
Migut.L00105
Migut.L00186
Migut.L00209
Migut.L00263
Migut.L00300
Migut.L00339
Migut.L00349
Migut.L00429
Migut.L00430
Migut.L00439
Migut.L00462
Migut.L00474
Migut.L00492
Migut.L00527
Migut.L00531
Migut.L00584
Migut.L00585
Migut.L00589
Migut.L00603
Migut.L00606
Migut.L00679
Migut.L00696
Migut.L00778
Migut.L00788
Migut.L00811
Migut.L00855
Migut.L00859
Migut.L00860
Migut.L00870
Migut.L00878
Migut.L01003
Migut.L01013
Migut.L01023
Migut.L01030
Migut.L01062
Migut.L01108
Migut.L01140
Migut.L01173
Migut.L01188
Migut.L01198
Migut.L01251
Migut.L01254
Migut.L01297
Migut.L01307
Migut.L01324
Migut.L01341
Migut.L01342
Migut.L01346
Migut.L01361
Migut.L01370
Migut.L01412
Migut.L01447
Migut.L01450
Migut.L01507
Migut.L01518
Migut.L01521
Migut.L01562
Migut.L01588
Migut.L01597
Migut.L01608
Migut.L01635
Migut.L01645
Migut.L01648
Migut.L01654
Migut.L01670
Migut.L01676
Migut.L01682
Migut.L01687
Migut.L01690
Migut.L01706
Migut.L01713
Migut.L01727
Migut.L01757
Migut.L01767
Migut.L01788
Migut.L01793
Migut.L01802
Migut.L01804
Migut.L01816
Migut.L01819
Migut.L01859
Migut.L01866
Migut.L01881
Migut.L01888
Migut.L01903
Migut.L01906
Migut.L01918
Migut.L01933
Migut.L01944
Migut.L01956
Migut.L01974
Migut.L01982
Migut.L01989
Migut.L02018
Migut.L02026
Migut.L02035
Migut.L02040
Migut.L02047
Migut.M00001
Migut.M00020
Migut.M00036
Migut.M00038
Migut.M00046
Migut.M00059
Migut.M00082
Migut.M00090
Migut.M00093
Migut.M00094
Migut.M00095
Migut.M00099
Migut.M00100
Migut.M00144
Migut.M00148
Migut.M00151
Migut.M00152
Migut.M00156
Migut.M00170
Migut.M00186
Migut.M00195
Migut.M00220
Migut.M00223
Migut.M00236
Migut.M00252
Migut.M00273
Migut.M00281
Migut.M00354
Migut.M00371
Migut.M00412
Migut.M00413
Migut.M00418
Migut.M00429
Migut.M00436
Migut.M00457
Migut.M00467
Migut.M00473
Migut.M00497
Migut.M00515
Migut.M00523
Migut.M00560
Migut.M00616
Migut.M00628
Migut.M00665
Migut.M00675
Migut.M00692
Migut.M00698
Migut.M00711
Migut.M00712
Migut.M00714
Migut.M00715
Migut.M00730
Migut.M00770
Migut.M00775
Migut.M00794
Migut.M00827
Migut.M00850
Migut.M00866
Migut.M00871
Migut.M00903
Migut.M00910
Migut.M00912
Migut.M00914
Migut.M00917
Migut.M00920
Migut.M00930
Migut.M00947
Migut.M00950
Migut.M00962
Migut.M00987
Migut.M00993
Migut.M00994
Migut.M01002
Migut.M01005
Migut.M01034
Migut.M01057
Migut.M01062
Migut.M01069
Migut.M01088
Migut.M01113
Migut.M01128
Migut.M01131
Migut.M01160
Migut.M01162
Migut.M01184
Migut.M01189
Migut.M01197
Migut.M01229
Migut.M01231
Migut.M01258
Migut.M01259
Migut.M01263
Migut.M01299
Migut.M01300
Migut.M01305
Migut.M01314
Migut.M01330
Migut.M01357
Migut.M01364
Migut.M01367
Migut.M01389
Migut.M01402
Migut.M01406
Migut.M01414
Migut.M01427
Migut.M01466
Migut.M01474
Migut.M01479
Migut.M01485
Migut.M01487
Migut.M01501
Migut.M01503
Migut.M01506
Migut.M01511
Migut.M01520
Migut.M01532
Migut.M01570
Migut.M01578
Migut.M01587
Migut.M01680
Migut.M01689
Migut.M01691
Migut.M01706
Migut.M01718
Migut.M01720
Migut.M01722
Migut.M01723
Migut.M01749
Migut.M01770
Migut.M01771
Migut.M01773
Migut.M01790
Migut.M01793
Migut.M01802
Migut.M01804
Migut.M01820
Migut.M01832
Migut.M01850
Migut.M01851
Migut.M01879
Migut.M01892
Migut.M01896
Migut.M01941
Migut.M01942
Migut.M01947
Migut.M01981
Migut.M02006
Migut.M02008
Migut.N00001
Migut.N00007
Migut.N00021
Migut.N00033
Migut.N00046
Migut.N00047
Migut.N00052
Migut.N00061
Migut.N00086
Migut.N00102
Migut.N00114
Migut.N00147
Migut.N00148
Migut.N00151
Migut.N00180
Migut.N00211
Migut.N00226
Migut.N00296
Migut.N00301
Migut.N00309
Migut.N00325
Migut.N00339
Migut.N00382
Migut.N00392
Migut.N00399
Migut.N00412
Migut.N00421
Migut.N00427
Migut.N00441
Migut.N00455
Migut.N00468
Migut.N00472
Migut.N00498
Migut.N00514
Migut.N00530
Migut.N00531
Migut.N00534
Migut.N00537
Migut.N00562
Migut.N00565
Migut.N00575
Migut.N00611
Migut.N00626
Migut.N00642
Migut.N00666
Migut.N00672
Migut.N00681
Migut.N00716
Migut.N00726
Migut.N00751
Migut.N00765
Migut.N00768
Migut.N00772
Migut.N00777
Migut.N00791
Migut.N00794
Migut.N00796
Migut.N00828
Migut.N00834
Migut.N00875
Migut.N00876
Migut.N00896
Migut.N00905
Migut.N00906
Migut.N00921
Migut.N00932
Migut.N00937
Migut.N00957
Migut.N00962
Migut.N00963
Migut.N00965
Migut.N00970
Migut.N00999
Migut.N01054
Migut.N01055
Migut.N01062
Migut.N01112
Migut.N01158
Migut.N01173
Migut.N01187
Migut.N01196
Migut.N01206
Migut.N01213
Migut.N01217
Migut.N01239
Migut.N01240
Migut.N01245
Migut.N01261
Migut.N01274
Migut.N01287
Migut.N01302
Migut.N01306
Migut.N01348
Migut.N01356
Migut.N01374
Migut.N01381
Migut.N01418
Migut.N01461
Migut.N01510
Migut.N01520
Migut.N01523
Migut.N01557
Migut.N01580
Migut.N01591
Migut.N01601
Migut.N01621
Migut.N01623
Migut.N01634
Migut.N01706
Migut.N01754
Migut.N01803
Migut.N01819
Migut.N01828
Migut.N01844
Migut.N01847
Migut.N01888
Migut.N01894
Migut.N01928
Migut.N01938
Migut.N01946
Migut.N01949
Migut.N02002
Migut.N02009
Migut.N02011
Migut.N02017
Migut.N02051
Migut.N02084
Migut.N02113
Migut.N02171
Migut.N02175
Migut.N02176
Migut.N02195
Migut.N02212
Migut.N02220
Migut.N02233
Migut.N02254
Migut.N02301
Migut.N02314
Migut.N02324
Migut.N02383
Migut.N02403
Migut.N02419
Migut.N02420
Migut.N02422
Migut.N02424
Migut.N02442
Migut.N02457
Migut.N02470
Migut.N02489
Migut.N02522
Migut.N02579
Migut.N02591
Migut.N02593
Migut.N02614
Migut.N02620
Migut.N02635
Migut.N02668
Migut.N02673
Migut.N02747
Migut.N02757
Migut.N02785
Migut.N02801
Migut.N02829
Migut.N02836
Migut.N02846
Migut.N02880
Migut.N02895
Migut.N02909
Migut.N02943
Migut.N02955
Migut.N02956
Migut.N02961
Migut.N03012
Migut.N03022
Migut.N03036
Migut.N03047
Migut.N03057
Migut.N03059
Migut.N03061
Migut.N03121
Migut.N03145
Migut.N03166
Migut.N03179
Migut.N03180
Migut.N03192
Migut.N03226
Migut.N03263
Migut.N03274
Migut.N03298
Migut.N03303
Migut.N03339
Migut.N03340
Migut.N03357
Migut.O00017
Migut.O00079
Migut.O00120
Migut.O00130
Migut.O00162
Migut.O00176
Migut.O00177
Migut.O00191
Migut.O00203
Migut.O00204
Migut.O00220
Migut.O00225
Migut.O00235
Migut.O00254
Migut.O00278
Migut.O00283
Migut.O00290
Migut.O00291
Migut.O00300
Migut.O00301
Migut.O00309
Migut.O00314
Migut.O00356
Migut.O00505
Migut.O00518
Migut.O00529
Migut.O00546
Migut.O00552
Migut.O00557
Migut.O00560
Migut.O00585
Migut.O00683
Migut.O00692
Migut.O00695
Migut.O00741
Migut.O00742
Migut.O00766
Migut.O00767
Migut.O00788
Migut.O00842
Migut.O00845
Migut.O00859
Migut.O00867
Migut.O00887
Migut.O00897
Migut.O00921
Migut.O00936
Migut.O00945
Migut.O00970
Migut.O00981
```
