## Supplementary Data Files for "Gene expression divergence between locally adapted inland annual and coastal perennial ecotypes of *Mimulus guttatus* across developmental stages": module_greenyellow_genes.txt

```
Migut.A00015
Migut.A00020
Migut.A00033
Migut.A00079
Migut.A00087
Migut.A00134
Migut.A00139
Migut.A00149
Migut.A00155
Migut.A00177
Migut.A00196
Migut.A00200
Migut.A00209
Migut.A00288
Migut.A00304
Migut.A00361
Migut.A00403
Migut.A00447
Migut.A00480
Migut.A00484
Migut.A00502
Migut.A00505
Migut.A00536
Migut.A00539
Migut.A00542
Migut.A00556
Migut.A00580
Migut.A00583
Migut.A00614
Migut.A00632
Migut.A00637
Migut.A00645
Migut.A00670
Migut.A00673
Migut.A00712
Migut.A00718
Migut.A00750
Migut.A00754
Migut.A00768
Migut.A00770
Migut.A00811
Migut.A00815
Migut.A00837
Migut.A00903
Migut.A00923
Migut.A00980
Migut.A01025
Migut.A01046
Migut.A01063
Migut.A01125
Migut.A01157
Migut.B00015
Migut.B00043
Migut.B00061
Migut.B00068
Migut.B00100
Migut.B00106
Migut.B00120
Migut.B00131
Migut.B00132
Migut.B00143
Migut.B00148
Migut.B00165
Migut.B00191
Migut.B00223
Migut.B00225
Migut.B00233
Migut.B00241
Migut.B00274
Migut.B00281
Migut.B00285
Migut.B00302
Migut.B00308
Migut.B00313
Migut.B00315
Migut.B00322
Migut.B00347
Migut.B00357
Migut.B00393
Migut.B00401
Migut.B00408
Migut.B00412
Migut.B00419
Migut.B00444
Migut.B00446
Migut.B00450
Migut.B00460
Migut.B00506
Migut.B00510
Migut.B00511
Migut.B00532
Migut.B00552
Migut.B00553
Migut.B00573
Migut.B00575
Migut.B00600
Migut.B00601
Migut.B00602
Migut.B00609
Migut.B00618
Migut.B00626
Migut.B00650
Migut.B00662
Migut.B00679
Migut.B00709
Migut.B00713
Migut.B00727
Migut.B00766
Migut.B00780
Migut.B00789
Migut.B00790
Migut.B00889
Migut.B00935
Migut.B00965
Migut.B00966
Migut.B00973
Migut.B00994
Migut.B01062
Migut.B01094
Migut.B01121
Migut.B01163
Migut.B01174
Migut.B01212
Migut.B01213
Migut.B01228
Migut.B01244
Migut.B01363
Migut.B01396
Migut.B01443
Migut.B01448
Migut.B01458
Migut.B01511
Migut.B01516
Migut.B01552
Migut.B01565
Migut.B01608
Migut.B01747
Migut.B01761
Migut.B01769
Migut.B01771
Migut.B01786
Migut.B01818
Migut.B01820
Migut.B01823
Migut.B01826
Migut.B01849
Migut.B01883
Migut.B01884
Migut.B01888
Migut.B01903
Migut.B01912
Migut.B01915
Migut.C00003
Migut.C00005
Migut.C00035
Migut.C00038
Migut.C00158
Migut.C00181
Migut.C00216
Migut.C00220
Migut.C00336
Migut.C00352
Migut.C00354
Migut.C00359
Migut.C00398
Migut.C00401
Migut.C00427
Migut.C00435
Migut.C00442
Migut.C00459
Migut.C00489
Migut.C00523
Migut.C00529
Migut.C00571
Migut.C00586
Migut.C00616
Migut.C00618
Migut.C00623
Migut.C00650
Migut.C00668
Migut.C00680
Migut.C00697
Migut.C00732
Migut.C00744
Migut.C00756
Migut.C00811
Migut.C00880
Migut.C00904
Migut.C00907
Migut.C00909
Migut.C00912
Migut.C00923
Migut.C00928
Migut.C00966
Migut.C00976
Migut.C01034
Migut.C01037
Migut.C01056
Migut.C01062
Migut.C01068
Migut.C01092
Migut.C01110
Migut.C01133
Migut.C01135
Migut.C01167
Migut.C01184
Migut.C01185
Migut.C01189
Migut.C01260
Migut.C01313
Migut.C01337
Migut.C01396
Migut.C01409
Migut.C01410
Migut.D00003
Migut.D00029
Migut.D00035
Migut.D00052
Migut.D00055
Migut.D00065
Migut.D00074
Migut.D00082
Migut.D00087
Migut.D00133
Migut.D00184
Migut.D00190
Migut.D00204
Migut.D00218
Migut.D00250
Migut.D00280
Migut.D00292
Migut.D00356
Migut.D00372
Migut.D00375
Migut.D00389
Migut.D00394
Migut.D00397
Migut.D00444
Migut.D00452
Migut.D00475
Migut.D00489
Migut.D00550
Migut.D00608
Migut.D00615
Migut.D00631
Migut.D00647
Migut.D00660
Migut.D00666
Migut.D00686
Migut.D00687
Migut.D00690
Migut.D00779
Migut.D00820
Migut.D00846
Migut.D00857
Migut.D00864
Migut.D00889
Migut.D00915
Migut.D00916
Migut.D00980
Migut.D00981
Migut.D00989
Migut.D01010
Migut.D01072
Migut.D01086
Migut.D01093
Migut.D01104
Migut.D01124
Migut.D01142
Migut.D01163
Migut.D01199
Migut.D01207
Migut.D01213
Migut.D01265
Migut.D01306
Migut.D01364
Migut.D01421
Migut.D01445
Migut.D01502
Migut.D01552
Migut.D01555
Migut.D01595
Migut.D01636
Migut.D01648
Migut.D01673
Migut.D01677
Migut.D01764
Migut.D01790
Migut.D01818
Migut.D01852
Migut.D01867
Migut.D01900
Migut.D01914
Migut.D01931
Migut.D01991
Migut.D02018
Migut.D02021
Migut.D02024
Migut.D02027
Migut.D02039
Migut.D02054
Migut.D02059
Migut.D02073
Migut.D02075
Migut.D02092
Migut.D02103
Migut.D02133
Migut.D02169
Migut.D02191
Migut.D02239
Migut.D02268
Migut.D02308
Migut.D02344
Migut.D02345
Migut.D02415
Migut.D02438
Migut.D02454
Migut.D02472
Migut.D02473
Migut.D02476
Migut.D02487
Migut.D02509
Migut.D02510
Migut.D02520
Migut.D02528
Migut.D02539
Migut.D02546
Migut.D02555
Migut.D02562
Migut.D02594
Migut.E00007
Migut.E00008
Migut.E00009
Migut.E00026
Migut.E00050
Migut.E00067
Migut.E00102
Migut.E00112
Migut.E00128
Migut.E00140
Migut.E00144
Migut.E00149
Migut.E00169
Migut.E00170
Migut.E00201
Migut.E00205
Migut.E00215
Migut.E00216
Migut.E00259
Migut.E00270
Migut.E00276
Migut.E00301
Migut.E00308
Migut.E00334
Migut.E00355
Migut.E00382
Migut.E00392
Migut.E00408
Migut.E00422
Migut.E00439
Migut.E00440
Migut.E00441
Migut.E00443
Migut.E00487
Migut.E00498
Migut.E00527
Migut.E00580
Migut.E00591
Migut.E00630
Migut.E00633
Migut.E00687
Migut.E00713
Migut.E00736
Migut.E00814
Migut.E00900
Migut.E00918
Migut.E00922
Migut.E00934
Migut.E00995
Migut.E00997
Migut.E01014
Migut.E01123
Migut.E01128
Migut.E01131
Migut.E01171
Migut.E01210
Migut.E01243
Migut.E01245
Migut.E01248
Migut.E01285
Migut.E01333
Migut.E01345
Migut.E01353
Migut.E01356
Migut.E01394
Migut.E01401
Migut.E01444
Migut.E01457
Migut.E01517
Migut.E01543
Migut.E01551
Migut.E01564
Migut.E01581
Migut.E01616
Migut.E01629
Migut.E01640
Migut.E01648
Migut.E01664
Migut.E01680
Migut.E01786
Migut.E01792
Migut.E01796
Migut.E01797
Migut.F00010
Migut.F00054
Migut.F00067
Migut.F00073
Migut.F00115
Migut.F00151
Migut.F00163
Migut.F00168
Migut.F00171
Migut.F00195
Migut.F00196
Migut.F00207
Migut.F00221
Migut.F00227
Migut.F00236
Migut.F00253
Migut.F00280
Migut.F00342
Migut.F00343
Migut.F00366
Migut.F00370
Migut.F00397
Migut.F00414
Migut.F00418
Migut.F00513
Migut.F00516
Migut.F00528
Migut.F00560
Migut.F00561
Migut.F00563
Migut.F00564
Migut.F00593
Migut.F00606
Migut.F00662
Migut.F00684
Migut.F00688
Migut.F00689
Migut.F00690
Migut.F00695
Migut.F00733
Migut.F00784
Migut.F00855
Migut.F00861
Migut.F00866
Migut.F00902
Migut.F00913
Migut.F00954
Migut.F00963
Migut.F00966
Migut.F00987
Migut.F01039
Migut.F01064
Migut.F01090
Migut.F01120
Migut.F01133
Migut.F01153
Migut.F01165
Migut.F01176
Migut.F01190
Migut.F01208
Migut.F01304
Migut.F01324
Migut.F01335
Migut.F01336
Migut.F01338
Migut.F01339
Migut.F01342
Migut.F01345
Migut.F01346
Migut.F01380
Migut.F01385
Migut.F01389
Migut.F01390
Migut.F01392
Migut.F01400
Migut.F01413
Migut.F01453
Migut.F01479
Migut.F01503
Migut.F01592
Migut.F01642
Migut.F01656
Migut.F01688
Migut.F01717
Migut.F01719
Migut.F01778
Migut.F01813
Migut.F01834
Migut.F01865
Migut.F01866
Migut.F01873
Migut.F01984
Migut.F02036
Migut.F02079
Migut.F02091
Migut.F02097
Migut.F02117
Migut.F02118
Migut.F02138
Migut.F02140
Migut.G00027
Migut.G00043
Migut.G00050
Migut.G00072
Migut.G00093
Migut.G00105
Migut.G00132
Migut.G00142
Migut.G00157
Migut.G00166
Migut.G00167
Migut.G00168
Migut.G00235
Migut.G00293
Migut.G00294
Migut.G00312
Migut.G00323
Migut.G00324
Migut.G00344
Migut.G00349
Migut.G00375
Migut.G00382
Migut.G00471
Migut.G00474
Migut.G00489
Migut.G00524
Migut.G00544
Migut.G00572
Migut.G00587
Migut.G00610
Migut.G00793
Migut.G00795
Migut.G00847
Migut.G00854
Migut.G00902
Migut.G00967
Migut.G01023
Migut.G01069
Migut.G01086
Migut.G01094
Migut.G01102
Migut.G01109
Migut.G01141
Migut.G01224
Migut.G01283
Migut.G01326
Migut.H00001
Migut.H00006
Migut.H00007
Migut.H00079
Migut.H00089
Migut.H00111
Migut.H00135
Migut.H00138
Migut.H00177
Migut.H00183
Migut.H00192
Migut.H00203
Migut.H00216
Migut.H00220
Migut.H00296
Migut.H00344
Migut.H00356
Migut.H00364
Migut.H00365
Migut.H00431
Migut.H00432
Migut.H00434
Migut.H00436
Migut.H00467
Migut.H00471
Migut.H00472
Migut.H00475
Migut.H00478
Migut.H00482
Migut.H00521
Migut.H00524
Migut.H00553
Migut.H00564
Migut.H00593
Migut.H00605
Migut.H00653
Migut.H00655
Migut.H00682
Migut.H00686
Migut.H00692
Migut.H00694
Migut.H00726
Migut.H00729
Migut.H00820
Migut.H00826
Migut.H00827
Migut.H00846
Migut.H00869
Migut.H00871
Migut.H00873
Migut.H00905
Migut.H00908
Migut.H00936
Migut.H00938
Migut.H00942
Migut.H00950
Migut.H01049
Migut.H01060
Migut.H01082
Migut.H01083
Migut.H01186
Migut.H01207
Migut.H01219
Migut.H01226
Migut.H01309
Migut.H01355
Migut.H01404
Migut.H01405
Migut.H01462
Migut.H01487
Migut.H01495
Migut.H01504
Migut.H01526
Migut.H01531
Migut.H01533
Migut.H01534
Migut.H01536
Migut.H01551
Migut.H01591
Migut.H01620
Migut.H01659
Migut.H01702
Migut.H01784
Migut.H01787
Migut.H01798
Migut.H01806
Migut.H01863
Migut.H01910
Migut.H01914
Migut.H01930
Migut.H01944
Migut.H01984
Migut.H02018
Migut.H02066
Migut.H02067
Migut.H02073
Migut.H02089
Migut.H02180
Migut.H02217
Migut.H02235
Migut.H02283
Migut.H02291
Migut.H02344
Migut.H02367
Migut.H02466
Migut.H02474
Migut.H02502
Migut.H02513
Migut.H02533
Migut.H02536
Migut.H02555
Migut.I00010
Migut.I00014
Migut.I00028
Migut.I00045
Migut.I00059
Migut.I00098
Migut.I00116
Migut.I00122
Migut.I00123
Migut.I00136
Migut.I00137
Migut.I00139
Migut.I00141
Migut.I00193
Migut.I00208
Migut.I00214
Migut.I00590
Migut.I00592
Migut.I00612
Migut.I00634
Migut.I00640
Migut.I00650
Migut.I00689
Migut.I00695
Migut.I00742
Migut.I00767
Migut.I00826
Migut.I00828
Migut.I00833
Migut.I00861
Migut.I00945
Migut.I01008
Migut.I01083
Migut.I01116
Migut.I01120
Migut.I01133
Migut.I01143
Migut.I01171
Migut.I01209
Migut.J00008
Migut.J00015
Migut.J00048
Migut.J00062
Migut.J00086
Migut.J00100
Migut.J00111
Migut.J00123
Migut.J00124
Migut.J00142
Migut.J00161
Migut.J00176
Migut.J00269
Migut.J00294
Migut.J00366
Migut.J00372
Migut.J00393
Migut.J00406
Migut.J00408
Migut.J00419
Migut.J00427
Migut.J00464
Migut.J00490
Migut.J00540
Migut.J00548
Migut.J00585
Migut.J00642
Migut.J00651
Migut.J00664
Migut.J00681
Migut.J00803
Migut.J00810
Migut.J00815
Migut.J00829
Migut.J00860
Migut.J00873
Migut.J00904
Migut.J00905
Migut.J00934
Migut.J00949
Migut.J00965
Migut.J00968
Migut.J00974
Migut.J00975
Migut.J00976
Migut.J01020
Migut.J01029
Migut.J01032
Migut.J01042
Migut.J01064
Migut.J01068
Migut.J01085
Migut.J01114
Migut.J01129
Migut.J01145
Migut.J01154
Migut.J01174
Migut.J01192
Migut.J01242
Migut.J01261
Migut.J01299
Migut.J01365
Migut.J01380
Migut.J01413
Migut.J01471
Migut.J01499
Migut.J01532
Migut.J01533
Migut.J01569
Migut.J01587
Migut.J01588
Migut.J01598
Migut.J01618
Migut.J01638
Migut.J01646
Migut.J01657
Migut.J01670
Migut.J01698
Migut.J01709
Migut.J01730
Migut.J01733
Migut.J01738
Migut.J01754
Migut.J01800
Migut.J01801
Migut.J01806
Migut.J01811
Migut.J01814
Migut.J01859
Migut.J01882
Migut.K00006
Migut.K00014
Migut.K00026
Migut.K00031
Migut.K00036
Migut.K00037
Migut.K00074
Migut.K00118
Migut.K00176
Migut.K00177
Migut.K00318
Migut.K00323
Migut.K00346
Migut.K00376
Migut.K00382
Migut.K00420
Migut.K00440
Migut.K00468
Migut.K00474
Migut.K00517
Migut.K00549
Migut.K00575
Migut.K00596
Migut.K00612
Migut.K00633
Migut.K00672
Migut.K00706
Migut.K00732
Migut.K00740
Migut.K00749
Migut.K00750
Migut.K00768
Migut.K00786
Migut.K00797
Migut.K00856
Migut.K00872
Migut.K00883
Migut.K00902
Migut.K00904
Migut.K00925
Migut.K00937
Migut.K00954
Migut.K00979
Migut.K01002
Migut.K01031
Migut.K01052
Migut.K01055
Migut.K01059
Migut.K01154
Migut.K01180
Migut.K01201
Migut.K01263
Migut.K01266
Migut.K01351
Migut.K01375
Migut.K01459
Migut.K01483
Migut.L00006
Migut.L00034
Migut.L00043
Migut.L00073
Migut.L00121
Migut.L00145
Migut.L00259
Migut.L00266
Migut.L00270
Migut.L00296
Migut.L00297
Migut.L00356
Migut.L00413
Migut.L00435
Migut.L00448
Migut.L00483
Migut.L00499
Migut.L00513
Migut.L00556
Migut.L00568
Migut.L00618
Migut.L00636
Migut.L00659
Migut.L00662
Migut.L00783
Migut.L00810
Migut.L00847
Migut.L00869
Migut.L00982
Migut.L00986
Migut.L00989
Migut.L01000
Migut.L01039
Migut.L01095
Migut.L01182
Migut.L01183
Migut.L01204
Migut.L01223
Migut.L01249
Migut.L01272
Migut.L01320
Migut.L01326
Migut.L01347
Migut.L01349
Migut.L01352
Migut.L01355
Migut.L01375
Migut.L01408
Migut.L01428
Migut.L01432
Migut.L01434
Migut.L01455
Migut.L01456
Migut.L01457
Migut.L01485
Migut.L01511
Migut.L01512
Migut.L01556
Migut.L01560
Migut.L01563
Migut.L01582
Migut.L01584
Migut.L01607
Migut.L01640
Migut.L01657
Migut.L01661
Migut.L01699
Migut.L01754
Migut.L01755
Migut.L01777
Migut.L01782
Migut.L01797
Migut.L01812
Migut.L01842
Migut.L01878
Migut.L01884
Migut.L01908
Migut.L01909
Migut.L01926
Migut.L01930
Migut.L01972
Migut.L01976
Migut.L02001
Migut.L02011
Migut.L02014
Migut.M00010
Migut.M00050
Migut.M00076
Migut.M00078
Migut.M00113
Migut.M00141
Migut.M00154
Migut.M00166
Migut.M00265
Migut.M00289
Migut.M00294
Migut.M00334
Migut.M00382
Migut.M00385
Migut.M00386
Migut.M00414
Migut.M00416
Migut.M00431
Migut.M00446
Migut.M00479
Migut.M00488
Migut.M00490
Migut.M00491
Migut.M00539
Migut.M00579
Migut.M00597
Migut.M00666
Migut.M00686
Migut.M00693
Migut.M00753
Migut.M00798
Migut.M00849
Migut.M00875
Migut.M00896
Migut.M00913
Migut.M00918
Migut.M00929
Migut.M00944
Migut.M00970
Migut.M00981
Migut.M00984
Migut.M00995
Migut.M01027
Migut.M01110
Migut.M01133
Migut.M01172
Migut.M01200
Migut.M01205
Migut.M01206
Migut.M01208
Migut.M01214
Migut.M01224
Migut.M01228
Migut.M01249
Migut.M01262
Migut.M01294
Migut.M01304
Migut.M01359
Migut.M01383
Migut.M01421
Migut.M01425
Migut.M01426
Migut.M01440
Migut.M01454
Migut.M01544
Migut.M01554
Migut.M01623
Migut.M01633
Migut.M01654
Migut.M01661
Migut.M01681
Migut.M01735
Migut.M01823
Migut.M01838
Migut.M01858
Migut.M01860
Migut.M01905
Migut.M01909
Migut.M01912
Migut.M01943
Migut.M01948
Migut.M01972
Migut.M01988
Migut.M01989
Migut.M01993
Migut.M02012
Migut.M02023
Migut.N00008
Migut.N00010
Migut.N00019
Migut.N00022
Migut.N00026
Migut.N00040
Migut.N00041
Migut.N00060
Migut.N00071
Migut.N00082
Migut.N00090
Migut.N00108
Migut.N00111
Migut.N00117
Migut.N00126
Migut.N00163
Migut.N00164
Migut.N00228
Migut.N00236
Migut.N00250
Migut.N00293
Migut.N00334
Migut.N00362
Migut.N00418
Migut.N00424
Migut.N00431
Migut.N00440
Migut.N00442
Migut.N00454
Migut.N00485
Migut.N00488
Migut.N00496
Migut.N00524
Migut.N00529
Migut.N00571
Migut.N00576
Migut.N00578
Migut.N00612
Migut.N00625
Migut.N00638
Migut.N00647
Migut.N00674
Migut.N00677
Migut.N00697
Migut.N00704
Migut.N00714
Migut.N00764
Migut.N00790
Migut.N00801
Migut.N00803
Migut.N00866
Migut.N00901
Migut.N00911
Migut.N00924
Migut.N00953
Migut.N00961
Migut.N00968
Migut.N00990
Migut.N01009
Migut.N01048
Migut.N01051
Migut.N01056
Migut.N01060
Migut.N01073
Migut.N01096
Migut.N01101
Migut.N01140
Migut.N01154
Migut.N01249
Migut.N01252
Migut.N01305
Migut.N01311
Migut.N01323
Migut.N01333
Migut.N01338
Migut.N01359
Migut.N01396
Migut.N01403
Migut.N01431
Migut.N01440
Migut.N01448
Migut.N01486
Migut.N01493
Migut.N01499
Migut.N01534
Migut.N01561
Migut.N01562
Migut.N01563
Migut.N01564
Migut.N01655
Migut.N01737
Migut.N01743
Migut.N01762
Migut.N01786
Migut.N01800
Migut.N01807
Migut.N01826
Migut.N01831
Migut.N01842
Migut.N01915
Migut.N01926
Migut.N01981
Migut.N02010
Migut.N02028
Migut.N02052
Migut.N02097
Migut.N02123
Migut.N02131
Migut.N02156
Migut.N02200
Migut.N02201
Migut.N02202
Migut.N02221
Migut.N02230
Migut.N02248
Migut.N02265
Migut.N02269
Migut.N02282
Migut.N02308
Migut.N02317
Migut.N02327
Migut.N02328
Migut.N02332
Migut.N02341
Migut.N02388
Migut.N02413
Migut.N02462
Migut.N02486
Migut.N02520
Migut.N02529
Migut.N02538
Migut.N02574
Migut.N02601
Migut.N02607
Migut.N02609
Migut.N02615
Migut.N02618
Migut.N02672
Migut.N02675
Migut.N02681
Migut.N02706
Migut.N02727
Migut.N02731
Migut.N02763
Migut.N02771
Migut.N02772
Migut.N02817
Migut.N02841
Migut.N02845
Migut.N02898
Migut.N02931
Migut.N02949
Migut.N02951
Migut.N02995
Migut.N03004
Migut.N03010
Migut.N03027
Migut.N03030
Migut.N03046
Migut.N03050
Migut.N03106
Migut.N03113
Migut.N03117
Migut.N03183
Migut.N03186
Migut.N03250
Migut.N03269
Migut.N03278
Migut.N03281
Migut.N03325
Migut.N03345
Migut.N03362
Migut.O00127
Migut.O00129
Migut.O00141
Migut.O00159
Migut.O00201
Migut.O00231
Migut.O00271
Migut.O00282
Migut.O00315
Migut.O00355
Migut.O00361
Migut.O00365
Migut.O00367
Migut.O00406
Migut.O00433
Migut.O00467
Migut.O00564
Migut.O00579
Migut.O00580
Migut.O00611
Migut.O00641
Migut.O00747
Migut.O00775
Migut.O00777
Migut.O00778
Migut.O00825
Migut.O00883
Migut.O00908
Migut.O00915
Migut.O00949
Migut.O00953
Migut.O00955
```
