## Supplementary Data Files for "Gene expression divergence between locally adapted inland annual and coastal perennial ecotypes of *Mimulus guttatus* across developmental stages": module_lightcyan_genes.txt

```
Migut.A00349
Migut.A00852
Migut.A00864
Migut.A00978
Migut.A00979
Migut.B00028
Migut.B00051
Migut.B00622
Migut.B01713
Migut.C00456
Migut.C00493
Migut.C01033
Migut.D00064
Migut.D00842
Migut.D01807
Migut.D01942
Migut.E00274
Migut.E00401
Migut.E01358
Migut.E01461
Migut.F01504
Migut.G00115
Migut.G00117
Migut.G00456
Migut.G00458
Migut.G00515
Migut.H00019
Migut.H00825
Migut.H01293
Migut.J00031
Migut.J00066
Migut.J00067
Migut.J00088
Migut.J00509
Migut.J01222
Migut.J01424
Migut.K00096
Migut.K00124
Migut.K00271
Migut.K01033
Migut.K01352
Migut.L00102
Migut.L01087
Migut.L01116
Migut.M00092
Migut.M00274
Migut.M01272
Migut.M01273
Migut.M01342
Migut.M01917
Migut.M01918
Migut.N00310
Migut.N00312
Migut.N00652
Migut.N00915
Migut.N01854
Migut.N01902
Migut.N02478
Migut.N02532
Migut.O00198
Migut.O00272
Migut.O00496
```
