## Supplementary Data Files for "Gene expression divergence between locally adapted inland annual and coastal perennial ecotypes of *Mimulus guttatus* across developmental stages": module_red_genes.txt

```
Migut.A00006
Migut.A00007
Migut.A00022
Migut.A00028
Migut.A00029
Migut.A00039
Migut.A00062
Migut.A00067
Migut.A00082
Migut.A00091
Migut.A00106
Migut.A00107
Migut.A00114
Migut.A00137
Migut.A00152
Migut.A00153
Migut.A00160
Migut.A00161
Migut.A00163
Migut.A00217
Migut.A00224
Migut.A00225
Migut.A00240
Migut.A00247
Migut.A00249
Migut.A00276
Migut.A00277
Migut.A00282
Migut.A00292
Migut.A00296
Migut.A00300
Migut.A00302
Migut.A00310
Migut.A00311
Migut.A00327
Migut.A00337
Migut.A00350
Migut.A00358
Migut.A00384
Migut.A00385
Migut.A00405
Migut.A00407
Migut.A00417
Migut.A00456
Migut.A00465
Migut.A00472
Migut.A00483
Migut.A00492
Migut.A00493
Migut.A00503
Migut.A00504
Migut.A00509
Migut.A00521
Migut.A00527
Migut.A00528
Migut.A00537
Migut.A00551
Migut.A00589
Migut.A00626
Migut.A00642
Migut.A00666
Migut.A00678
Migut.A00697
Migut.A00703
Migut.A00723
Migut.A00746
Migut.A00771
Migut.A00773
Migut.A00774
Migut.A00775
Migut.A00776
Migut.A00787
Migut.A00804
Migut.A00805
Migut.A00823
Migut.A00826
Migut.A00835
Migut.A00893
Migut.A00917
Migut.A00928
Migut.A00929
Migut.A00935
Migut.A00939
Migut.A00946
Migut.A00947
Migut.A00959
Migut.A00960
Migut.A00968
Migut.A01036
Migut.A01045
Migut.A01047
Migut.A01055
Migut.A01067
Migut.A01082
Migut.A01093
Migut.A01110
Migut.A01111
Migut.A01124
Migut.A01136
Migut.A01160
Migut.A01161
Migut.A01170
Migut.B00007
Migut.B00011
Migut.B00033
Migut.B00042
Migut.B00066
Migut.B00070
Migut.B00083
Migut.B00113
Migut.B00117
Migut.B00161
Migut.B00171
Migut.B00172
Migut.B00173
Migut.B00182
Migut.B00194
Migut.B00197
Migut.B00200
Migut.B00202
Migut.B00203
Migut.B00206
Migut.B00212
Migut.B00216
Migut.B00246
Migut.B00248
Migut.B00258
Migut.B00260
Migut.B00279
Migut.B00280
Migut.B00288
Migut.B00289
Migut.B00296
Migut.B00312
Migut.B00332
Migut.B00333
Migut.B00355
Migut.B00358
Migut.B00359
Migut.B00376
Migut.B00379
Migut.B00388
Migut.B00407
Migut.B00410
Migut.B00411
Migut.B00416
Migut.B00418
Migut.B00422
Migut.B00423
Migut.B00425
Migut.B00445
Migut.B00457
Migut.B00458
Migut.B00471
Migut.B00486
Migut.B00487
Migut.B00502
Migut.B00528
Migut.B00530
Migut.B00535
Migut.B00544
Migut.B00564
Migut.B00576
Migut.B00590
Migut.B00599
Migut.B00611
Migut.B00615
Migut.B00638
Migut.B00657
Migut.B00668
Migut.B00686
Migut.B00700
Migut.B00712
Migut.B00717
Migut.B00729
Migut.B00734
Migut.B00741
Migut.B00749
Migut.B00769
Migut.B00784
Migut.B00824
Migut.B00831
Migut.B00836
Migut.B00838
Migut.B00862
Migut.B00873
Migut.B00882
Migut.B00887
Migut.B00891
Migut.B00895
Migut.B00909
Migut.B00911
Migut.B00958
Migut.B00969
Migut.B00995
Migut.B00996
Migut.B01002
Migut.B01010
Migut.B01018
Migut.B01024
Migut.B01029
Migut.B01034
Migut.B01063
Migut.B01095
Migut.B01110
Migut.B01131
Migut.B01164
Migut.B01192
Migut.B01200
Migut.B01222
Migut.B01225
Migut.B01250
Migut.B01282
Migut.B01283
Migut.B01295
Migut.B01297
Migut.B01307
Migut.B01322
Migut.B01326
Migut.B01334
Migut.B01339
Migut.B01358
Migut.B01362
Migut.B01398
Migut.B01413
Migut.B01414
Migut.B01422
Migut.B01445
Migut.B01447
Migut.B01502
Migut.B01508
Migut.B01537
Migut.B01538
Migut.B01545
Migut.B01555
Migut.B01563
Migut.B01583
Migut.B01597
Migut.B01611
Migut.B01612
Migut.B01638
Migut.B01656
Migut.B01671
Migut.B01684
Migut.B01694
Migut.B01697
Migut.B01705
Migut.B01706
Migut.B01716
Migut.B01731
Migut.B01741
Migut.B01754
Migut.B01758
Migut.B01760
Migut.B01767
Migut.B01778
Migut.B01779
Migut.B01843
Migut.B01847
Migut.B01854
Migut.B01856
Migut.B01859
Migut.B01878
Migut.B01909
Migut.B01916
Migut.B01917
Migut.C00004
Migut.C00016
Migut.C00024
Migut.C00069
Migut.C00078
Migut.C00142
Migut.C00144
Migut.C00160
Migut.C00197
Migut.C00200
Migut.C00211
Migut.C00215
Migut.C00262
Migut.C00286
Migut.C00311
Migut.C00328
Migut.C00339
Migut.C00343
Migut.C00358
Migut.C00368
Migut.C00370
Migut.C00379
Migut.C00393
Migut.C00394
Migut.C00432
Migut.C00441
Migut.C00454
Migut.C00482
Migut.C00483
Migut.C00484
Migut.C00485
Migut.C00498
Migut.C00505
Migut.C00522
Migut.C00534
Migut.C00564
Migut.C00583
Migut.C00587
Migut.C00610
Migut.C00627
Migut.C00649
Migut.C00674
Migut.C00676
Migut.C00696
Migut.C00702
Migut.C00730
Migut.C00749
Migut.C00750
Migut.C00759
Migut.C00781
Migut.C00797
Migut.C00798
Migut.C00802
Migut.C00810
Migut.C00812
Migut.C00836
Migut.C00846
Migut.C00849
Migut.C00861
Migut.C00862
Migut.C00925
Migut.C00954
Migut.C00981
Migut.C00990
Migut.C00998
Migut.C01003
Migut.C01007
Migut.C01009
Migut.C01020
Migut.C01026
Migut.C01045
Migut.C01060
Migut.C01070
Migut.C01077
Migut.C01080
Migut.C01098
Migut.C01103
Migut.C01115
Migut.C01122
Migut.C01125
Migut.C01129
Migut.C01132
Migut.C01134
Migut.C01138
Migut.C01152
Migut.C01162
Migut.C01171
Migut.C01178
Migut.C01180
Migut.C01188
Migut.C01200
Migut.C01203
Migut.C01206
Migut.C01257
Migut.C01262
Migut.C01274
Migut.C01284
Migut.C01293
Migut.C01300
Migut.C01306
Migut.C01309
Migut.C01314
Migut.C01331
Migut.C01347
Migut.C01351
Migut.C01356
Migut.C01371
Migut.C01372
Migut.C01375
Migut.C01401
Migut.D00018
Migut.D00023
Migut.D00027
Migut.D00047
Migut.D00049
Migut.D00062
Migut.D00072
Migut.D00079
Migut.D00090
Migut.D00091
Migut.D00105
Migut.D00113
Migut.D00119
Migut.D00125
Migut.D00127
Migut.D00141
Migut.D00142
Migut.D00173
Migut.D00180
Migut.D00183
Migut.D00195
Migut.D00196
Migut.D00200
Migut.D00201
Migut.D00211
Migut.D00230
Migut.D00245
Migut.D00247
Migut.D00260
Migut.D00267
Migut.D00269
Migut.D00272
Migut.D00281
Migut.D00284
Migut.D00315
Migut.D00321
Migut.D00333
Migut.D00336
Migut.D00340
Migut.D00373
Migut.D00393
Migut.D00401
Migut.D00427
Migut.D00448
Migut.D00454
Migut.D00476
Migut.D00488
Migut.D00494
Migut.D00495
Migut.D00532
Migut.D00533
Migut.D00540
Migut.D00545
Migut.D00562
Migut.D00573
Migut.D00574
Migut.D00604
Migut.D00607
Migut.D00644
Migut.D00648
Migut.D00649
Migut.D00650
Migut.D00653
Migut.D00657
Migut.D00673
Migut.D00677
Migut.D00684
Migut.D00706
Migut.D00709
Migut.D00714
Migut.D00716
Migut.D00718
Migut.D00719
Migut.D00728
Migut.D00737
Migut.D00742
Migut.D00760
Migut.D00762
Migut.D00780
Migut.D00810
Migut.D00830
Migut.D00870
Migut.D00884
Migut.D00913
Migut.D00926
Migut.D00932
Migut.D00935
Migut.D00940
Migut.D00942
Migut.D00946
Migut.D00949
Migut.D00951
Migut.D00956
Migut.D00975
Migut.D00991
Migut.D00995
Migut.D01005
Migut.D01053
Migut.D01058
Migut.D01096
Migut.D01110
Migut.D01129
Migut.D01144
Migut.D01154
Migut.D01182
Migut.D01193
Migut.D01197
Migut.D01215
Migut.D01224
Migut.D01240
Migut.D01258
Migut.D01264
Migut.D01294
Migut.D01441
Migut.D01456
Migut.D01464
Migut.D01479
Migut.D01480
Migut.D01486
Migut.D01489
Migut.D01544
Migut.D01553
Migut.D01560
Migut.D01572
Migut.D01599
Migut.D01611
Migut.D01620
Migut.D01628
Migut.D01650
Migut.D01651
Migut.D01652
Migut.D01672
Migut.D01683
Migut.D01690
Migut.D01694
Migut.D01771
Migut.D01780
Migut.D01785
Migut.D01810
Migut.D01830
Migut.D01837
Migut.D01855
Migut.D01859
Migut.D01868
Migut.D01885
Migut.D01890
Migut.D01920
Migut.D01923
Migut.D01926
Migut.D01932
Migut.D01937
Migut.D01961
Migut.D01977
Migut.D02008
Migut.D02015
Migut.D02051
Migut.D02072
Migut.D02076
Migut.D02079
Migut.D02086
Migut.D02090
Migut.D02111
Migut.D02114
Migut.D02123
Migut.D02142
Migut.D02152
Migut.D02173
Migut.D02182
Migut.D02211
Migut.D02223
Migut.D02230
Migut.D02260
Migut.D02261
Migut.D02287
Migut.D02297
Migut.D02304
Migut.D02311
Migut.D02335
Migut.D02337
Migut.D02341
Migut.D02365
Migut.D02366
Migut.D02387
Migut.D02398
Migut.D02403
Migut.D02405
Migut.D02422
Migut.D02446
Migut.D02457
Migut.D02465
Migut.D02466
Migut.D02475
Migut.D02503
Migut.D02521
Migut.D02542
Migut.D02543
Migut.D02556
Migut.D02563
Migut.D02564
Migut.D02566
Migut.D02568
Migut.D02576
Migut.D02586
Migut.D02593
Migut.E00012
Migut.E00017
Migut.E00035
Migut.E00043
Migut.E00046
Migut.E00056
Migut.E00059
Migut.E00062
Migut.E00066
Migut.E00083
Migut.E00093
Migut.E00125
Migut.E00129
Migut.E00130
Migut.E00131
Migut.E00135
Migut.E00153
Migut.E00174
Migut.E00190
Migut.E00197
Migut.E00200
Migut.E00221
Migut.E00225
Migut.E00229
Migut.E00233
Migut.E00239
Migut.E00249
Migut.E00252
Migut.E00255
Migut.E00273
Migut.E00277
Migut.E00279
Migut.E00280
Migut.E00282
Migut.E00304
Migut.E00306
Migut.E00330
Migut.E00332
Migut.E00333
Migut.E00336
Migut.E00361
Migut.E00365
Migut.E00388
Migut.E00406
Migut.E00417
Migut.E00424
Migut.E00432
Migut.E00442
Migut.E00445
Migut.E00463
Migut.E00464
Migut.E00469
Migut.E00485
Migut.E00493
Migut.E00525
Migut.E00533
Migut.E00552
Migut.E00567
Migut.E00577
Migut.E00582
Migut.E00588
Migut.E00599
Migut.E00604
Migut.E00616
Migut.E00648
Migut.E00649
Migut.E00669
Migut.E00671
Migut.E00697
Migut.E00702
Migut.E00709
Migut.E00723
Migut.E00727
Migut.E00748
Migut.E00750
Migut.E00762
Migut.E00776
Migut.E00791
Migut.E00809
Migut.E00810
Migut.E00815
Migut.E00819
Migut.E00830
Migut.E00848
Migut.E00908
Migut.E00910
Migut.E00927
Migut.E00943
Migut.E01023
Migut.E01071
Migut.E01079
Migut.E01082
Migut.E01133
Migut.E01148
Migut.E01149
Migut.E01194
Migut.E01211
Migut.E01223
Migut.E01236
Migut.E01241
Migut.E01242
Migut.E01250
Migut.E01260
Migut.E01265
Migut.E01291
Migut.E01320
Migut.E01321
Migut.E01341
Migut.E01346
Migut.E01349
Migut.E01351
Migut.E01352
Migut.E01403
Migut.E01405
Migut.E01429
Migut.E01443
Migut.E01445
Migut.E01446
Migut.E01449
Migut.E01469
Migut.E01485
Migut.E01487
Migut.E01488
Migut.E01493
Migut.E01494
Migut.E01495
Migut.E01506
Migut.E01510
Migut.E01512
Migut.E01540
Migut.E01542
Migut.E01549
Migut.E01550
Migut.E01554
Migut.E01560
Migut.E01583
Migut.E01711
Migut.E01769
Migut.E01778
Migut.E01782
Migut.E01783
Migut.E01791
Migut.E01793
Migut.E01801
Migut.E01809
Migut.E01814
Migut.F00005
Migut.F00007
Migut.F00017
Migut.F00021
Migut.F00022
Migut.F00030
Migut.F00032
Migut.F00039
Migut.F00047
Migut.F00074
Migut.F00085
Migut.F00086
Migut.F00088
Migut.F00092
Migut.F00098
Migut.F00119
Migut.F00120
Migut.F00135
Migut.F00137
Migut.F00140
Migut.F00154
Migut.F00159
Migut.F00170
Migut.F00180
Migut.F00181
Migut.F00184
Migut.F00188
Migut.F00191
Migut.F00202
Migut.F00211
Migut.F00212
Migut.F00215
Migut.F00217
Migut.F00223
Migut.F00226
Migut.F00228
Migut.F00232
Migut.F00244
Migut.F00281
Migut.F00285
Migut.F00300
Migut.F00307
Migut.F00308
Migut.F00311
Migut.F00313
Migut.F00326
Migut.F00338
Migut.F00341
Migut.F00349
Migut.F00350
Migut.F00354
Migut.F00382
Migut.F00383
Migut.F00407
Migut.F00413
Migut.F00436
Migut.F00447
Migut.F00475
Migut.F00482
Migut.F00496
Migut.F00500
Migut.F00501
Migut.F00504
Migut.F00509
Migut.F00517
Migut.F00525
Migut.F00559
Migut.F00572
Migut.F00580
Migut.F00612
Migut.F00613
Migut.F00614
Migut.F00619
Migut.F00637
Migut.F00653
Migut.F00663
Migut.F00672
Migut.F00673
Migut.F00677
Migut.F00682
Migut.F00685
Migut.F00698
Migut.F00710
Migut.F00713
Migut.F00727
Migut.F00750
Migut.F00751
Migut.F00752
Migut.F00769
Migut.F00771
Migut.F00773
Migut.F00779
Migut.F00782
Migut.F00785
Migut.F00787
Migut.F00793
Migut.F00798
Migut.F00802
Migut.F00813
Migut.F00828
Migut.F00856
Migut.F00880
Migut.F00915
Migut.F00919
Migut.F00920
Migut.F00934
Migut.F00946
Migut.F00950
Migut.F00955
Migut.F00974
Migut.F00992
Migut.F00994
Migut.F00997
Migut.F01002
Migut.F01047
Migut.F01055
Migut.F01058
Migut.F01065
Migut.F01083
Migut.F01091
Migut.F01121
Migut.F01126
Migut.F01132
Migut.F01136
Migut.F01173
Migut.F01191
Migut.F01204
Migut.F01214
Migut.F01220
Migut.F01224
Migut.F01233
Migut.F01249
Migut.F01250
Migut.F01257
Migut.F01274
Migut.F01301
Migut.F01323
Migut.F01347
Migut.F01364
Migut.F01367
Migut.F01369
Migut.F01371
Migut.F01374
Migut.F01386
Migut.F01401
Migut.F01407
Migut.F01415
Migut.F01466
Migut.F01493
Migut.F01499
Migut.F01511
Migut.F01512
Migut.F01514
Migut.F01521
Migut.F01541
Migut.F01547
Migut.F01554
Migut.F01570
Migut.F01572
Migut.F01580
Migut.F01587
Migut.F01593
Migut.F01603
Migut.F01609
Migut.F01643
Migut.F01646
Migut.F01665
Migut.F01673
Migut.F01674
Migut.F01683
Migut.F01698
Migut.F01701
Migut.F01704
Migut.F01710
Migut.F01712
Migut.F01713
Migut.F01751
Migut.F01756
Migut.F01757
Migut.F01758
Migut.F01766
Migut.F01798
Migut.F01828
Migut.F01839
Migut.F01843
Migut.F01849
Migut.F01863
Migut.F01877
Migut.F01884
Migut.F01890
Migut.F01910
Migut.F01954
Migut.F01955
Migut.F01993
Migut.F02002
Migut.F02005
Migut.F02008
Migut.F02010
Migut.F02013
Migut.F02023
Migut.F02025
Migut.F02045
Migut.F02059
Migut.F02060
Migut.F02064
Migut.F02095
Migut.F02121
Migut.G00007
Migut.G00010
Migut.G00034
Migut.G00035
Migut.G00037
Migut.G00045
Migut.G00082
Migut.G00089
Migut.G00098
Migut.G00102
Migut.G00109
Migut.G00111
Migut.G00124
Migut.G00131
Migut.G00144
Migut.G00146
Migut.G00153
Migut.G00155
Migut.G00176
Migut.G00178
Migut.G00180
Migut.G00182
Migut.G00183
Migut.G00197
Migut.G00200
Migut.G00204
Migut.G00207
Migut.G00212
Migut.G00233
Migut.G00240
Migut.G00249
Migut.G00260
Migut.G00265
Migut.G00282
Migut.G00286
Migut.G00287
Migut.G00306
Migut.G00307
Migut.G00310
Migut.G00313
Migut.G00315
Migut.G00316
Migut.G00318
Migut.G00322
Migut.G00376
Migut.G00408
Migut.G00412
Migut.G00422
Migut.G00424
Migut.G00425
Migut.G00445
Migut.G00462
Migut.G00465
Migut.G00475
Migut.G00490
Migut.G00501
Migut.G00505
Migut.G00507
Migut.G00513
Migut.G00523
Migut.G00533
Migut.G00607
Migut.G00631
Migut.G00632
Migut.G00669
Migut.G00672
Migut.G00682
Migut.G00691
Migut.G00710
Migut.G00717
Migut.G00720
Migut.G00723
Migut.G00727
Migut.G00753
Migut.G00755
Migut.G00772
Migut.G00802
Migut.G00805
Migut.G00819
Migut.G00821
Migut.G00835
Migut.G00850
Migut.G00898
Migut.G00905
Migut.G00957
Migut.G00958
Migut.G00959
Migut.G00984
Migut.G00987
Migut.G01006
Migut.G01015
Migut.G01033
Migut.G01130
Migut.G01134
Migut.G01165
Migut.G01167
Migut.G01235
Migut.G01282
Migut.G01289
Migut.G01307
Migut.G01341
Migut.H00031
Migut.H00048
Migut.H00059
Migut.H00084
Migut.H00086
Migut.H00091
Migut.H00095
Migut.H00109
Migut.H00110
Migut.H00116
Migut.H00117
Migut.H00119
Migut.H00140
Migut.H00155
Migut.H00163
Migut.H00182
Migut.H00193
Migut.H00208
Migut.H00229
Migut.H00251
Migut.H00256
Migut.H00295
Migut.H00301
Migut.H00303
Migut.H00315
Migut.H00327
Migut.H00363
Migut.H00368
Migut.H00402
Migut.H00404
Migut.H00414
Migut.H00418
Migut.H00429
Migut.H00446
Migut.H00457
Migut.H00463
Migut.H00476
Migut.H00479
Migut.H00483
Migut.H00489
Migut.H00490
Migut.H00508
Migut.H00512
Migut.H00514
Migut.H00515
Migut.H00520
Migut.H00525
Migut.H00529
Migut.H00533
Migut.H00543
Migut.H00562
Migut.H00565
Migut.H00580
Migut.H00583
Migut.H00584
Migut.H00592
Migut.H00617
Migut.H00620
Migut.H00626
Migut.H00628
Migut.H00630
Migut.H00652
Migut.H00657
Migut.H00664
Migut.H00680
Migut.H00691
Migut.H00697
Migut.H00709
Migut.H00735
Migut.H00769
Migut.H00780
Migut.H00805
Migut.H00816
Migut.H00821
Migut.H00835
Migut.H00865
Migut.H00879
Migut.H00912
Migut.H00914
Migut.H00935
Migut.H00953
Migut.H00954
Migut.H00965
Migut.H00973
Migut.H00980
Migut.H00988
Migut.H00997
Migut.H01001
Migut.H01003
Migut.H01008
Migut.H01021
Migut.H01029
Migut.H01037
Migut.H01044
Migut.H01057
Migut.H01081
Migut.H01084
Migut.H01115
Migut.H01125
Migut.H01142
Migut.H01155
Migut.H01172
Migut.H01175
Migut.H01180
Migut.H01185
Migut.H01255
Migut.H01257
Migut.H01261
Migut.H01278
Migut.H01319
Migut.H01328
Migut.H01351
Migut.H01354
Migut.H01358
Migut.H01366
Migut.H01375
Migut.H01382
Migut.H01401
Migut.H01414
Migut.H01424
Migut.H01425
Migut.H01454
Migut.H01466
Migut.H01467
Migut.H01470
Migut.H01489
Migut.H01490
Migut.H01494
Migut.H01508
Migut.H01512
Migut.H01529
Migut.H01530
Migut.H01532
Migut.H01552
Migut.H01563
Migut.H01564
Migut.H01590
Migut.H01615
Migut.H01616
Migut.H01622
Migut.H01630
Migut.H01643
Migut.H01647
Migut.H01649
Migut.H01674
Migut.H01676
Migut.H01696
Migut.H01701
Migut.H01718
Migut.H01730
Migut.H01736
Migut.H01751
Migut.H01752
Migut.H01757
Migut.H01760
Migut.H01775
Migut.H01782
Migut.H01790
Migut.H01800
Migut.H01803
Migut.H01814
Migut.H01818
Migut.H01856
Migut.H01859
Migut.H01897
Migut.H01904
Migut.H01908
Migut.H01911
Migut.H01912
Migut.H01923
Migut.H01925
Migut.H01931
Migut.H01941
Migut.H01950
Migut.H01954
Migut.H01983
Migut.H02011
Migut.H02017
Migut.H02023
Migut.H02031
Migut.H02047
Migut.H02057
Migut.H02087
Migut.H02102
Migut.H02112
Migut.H02145
Migut.H02174
Migut.H02199
Migut.H02206
Migut.H02211
Migut.H02226
Migut.H02240
Migut.H02248
Migut.H02258
Migut.H02272
Migut.H02279
Migut.H02280
Migut.H02289
Migut.H02292
Migut.H02304
Migut.H02323
Migut.H02349
Migut.H02361
Migut.H02388
Migut.H02392
Migut.H02393
Migut.H02409
Migut.H02419
Migut.H02421
Migut.H02439
Migut.H02450
Migut.H02472
Migut.H02478
Migut.H02482
Migut.H02488
Migut.H02531
Migut.H02549
Migut.I00004
Migut.I00006
Migut.I00007
Migut.I00008
Migut.I00011
Migut.I00012
Migut.I00024
Migut.I00031
Migut.I00032
Migut.I00041
Migut.I00044
Migut.I00053
Migut.I00054
Migut.I00061
Migut.I00084
Migut.I00089
Migut.I00091
Migut.I00112
Migut.I00117
Migut.I00119
Migut.I00127
Migut.I00131
Migut.I00149
Migut.I00150
Migut.I00158
Migut.I00165
Migut.I00174
Migut.I00194
Migut.I00196
Migut.I00217
Migut.I00338
Migut.I00344
Migut.I00358
Migut.I00376
Migut.I00385
Migut.I00407
Migut.I00409
Migut.I00413
Migut.I00441
Migut.I00483
Migut.I00498
Migut.I00513
Migut.I00566
Migut.I00580
Migut.I00608
Migut.I00609
Migut.I00616
Migut.I00620
Migut.I00632
Migut.I00635
Migut.I00638
Migut.I00652
Migut.I00653
Migut.I00659
Migut.I00660
Migut.I00668
Migut.I00677
Migut.I00678
Migut.I00685
Migut.I00694
Migut.I00698
Migut.I00703
Migut.I00712
Migut.I00738
Migut.I00743
Migut.I00753
Migut.I00755
Migut.I00761
Migut.I00774
Migut.I00793
Migut.I00811
Migut.I00836
Migut.I00838
Migut.I00871
Migut.I00887
Migut.I00890
Migut.I00898
Migut.I00901
Migut.I00928
Migut.I00940
Migut.I00994
Migut.I01000
Migut.I01013
Migut.I01014
Migut.I01031
Migut.I01035
Migut.I01040
Migut.I01062
Migut.I01069
Migut.I01077
Migut.I01085
Migut.I01086
Migut.I01093
Migut.I01095
Migut.I01097
Migut.I01102
Migut.I01104
Migut.I01106
Migut.I01117
Migut.I01126
Migut.I01144
Migut.I01156
Migut.I01174
Migut.I01195
Migut.I01196
Migut.I01198
Migut.I01212
Migut.I01215
Migut.J00001
Migut.J00040
Migut.J00041
Migut.J00049
Migut.J00052
Migut.J00060
Migut.J00065
Migut.J00073
Migut.J00084
Migut.J00097
Migut.J00114
Migut.J00131
Migut.J00137
Migut.J00138
Migut.J00139
Migut.J00151
Migut.J00162
Migut.J00163
Migut.J00173
Migut.J00183
Migut.J00208
Migut.J00215
Migut.J00229
Migut.J00234
Migut.J00252
Migut.J00253
Migut.J00262
Migut.J00271
Migut.J00279
Migut.J00297
Migut.J00307
Migut.J00315
Migut.J00320
Migut.J00348
Migut.J00362
Migut.J00380
Migut.J00384
Migut.J00397
Migut.J00400
Migut.J00401
Migut.J00424
Migut.J00440
Migut.J00453
Migut.J00466
Migut.J00467
Migut.J00532
Migut.J00554
Migut.J00575
Migut.J00576
Migut.J00577
Migut.J00593
Migut.J00603
Migut.J00605
Migut.J00607
Migut.J00669
Migut.J00701
Migut.J00714
Migut.J00719
Migut.J00733
Migut.J00739
Migut.J00749
Migut.J00758
Migut.J00792
Migut.J00793
Migut.J00820
Migut.J00823
Migut.J00830
Migut.J00833
Migut.J00834
Migut.J00853
Migut.J00864
Migut.J00872
Migut.J00876
Migut.J00877
Migut.J00880
Migut.J00899
Migut.J00906
Migut.J00930
Migut.J00937
Migut.J00939
Migut.J00958
Migut.J00959
Migut.J00961
Migut.J00962
Migut.J00996
Migut.J01005
Migut.J01010
Migut.J01019
Migut.J01025
Migut.J01046
Migut.J01055
Migut.J01091
Migut.J01111
Migut.J01123
Migut.J01127
Migut.J01155
Migut.J01163
Migut.J01169
Migut.J01172
Migut.J01177
Migut.J01178
Migut.J01182
Migut.J01183
Migut.J01196
Migut.J01212
Migut.J01215
Migut.J01243
Migut.J01247
Migut.J01248
Migut.J01265
Migut.J01295
Migut.J01312
Migut.J01330
Migut.J01331
Migut.J01335
Migut.J01338
Migut.J01353
Migut.J01356
Migut.J01374
Migut.J01389
Migut.J01391
Migut.J01408
Migut.J01412
Migut.J01450
Migut.J01456
Migut.J01469
Migut.J01474
Migut.J01483
Migut.J01502
Migut.J01504
Migut.J01511
Migut.J01521
Migut.J01540
Migut.J01561
Migut.J01566
Migut.J01574
Migut.J01607
Migut.J01608
Migut.J01625
Migut.J01629
Migut.J01632
Migut.J01648
Migut.J01651
Migut.J01656
Migut.J01676
Migut.J01701
Migut.J01740
Migut.J01769
Migut.J01777
Migut.J01778
Migut.J01784
Migut.J01809
Migut.J01810
Migut.J01819
Migut.J01825
Migut.J01861
Migut.K00003
Migut.K00010
Migut.K00011
Migut.K00027
Migut.K00041
Migut.K00062
Migut.K00066
Migut.K00067
Migut.K00077
Migut.K00078
Migut.K00087
Migut.K00095
Migut.K00106
Migut.K00108
Migut.K00109
Migut.K00114
Migut.K00126
Migut.K00132
Migut.K00154
Migut.K00157
Migut.K00162
Migut.K00171
Migut.K00181
Migut.K00184
Migut.K00187
Migut.K00197
Migut.K00208
Migut.K00225
Migut.K00230
Migut.K00243
Migut.K00253
Migut.K00261
Migut.K00266
Migut.K00267
Migut.K00285
Migut.K00295
Migut.K00296
Migut.K00310
Migut.K00314
Migut.K00316
Migut.K00322
Migut.K00331
Migut.K00339
Migut.K00347
Migut.K00368
Migut.K00380
Migut.K00384
Migut.K00396
Migut.K00410
Migut.K00411
Migut.K00423
Migut.K00426
Migut.K00443
Migut.K00462
Migut.K00464
Migut.K00486
Migut.K00488
Migut.K00510
Migut.K00513
Migut.K00515
Migut.K00523
Migut.K00551
Migut.K00554
Migut.K00557
Migut.K00577
Migut.K00602
Migut.K00607
Migut.K00608
Migut.K00624
Migut.K00627
Migut.K00681
Migut.K00697
Migut.K00699
Migut.K00741
Migut.K00757
Migut.K00780
Migut.K00791
Migut.K00799
Migut.K00808
Migut.K00812
Migut.K00855
Migut.K00860
Migut.K00864
Migut.K00868
Migut.K00870
Migut.K00875
Migut.K00878
Migut.K00879
Migut.K00881
Migut.K00890
Migut.K00908
Migut.K00910
Migut.K00924
Migut.K00928
Migut.K00946
Migut.K00950
Migut.K00960
Migut.K00975
Migut.K00976
Migut.K00981
Migut.K00986
Migut.K01012
Migut.K01014
Migut.K01037
Migut.K01042
Migut.K01053
Migut.K01058
Migut.K01086
Migut.K01092
Migut.K01105
Migut.K01110
Migut.K01113
Migut.K01115
Migut.K01124
Migut.K01146
Migut.K01148
Migut.K01175
Migut.K01211
Migut.K01213
Migut.K01269
Migut.K01286
Migut.K01287
Migut.K01289
Migut.K01294
Migut.K01298
Migut.K01310
Migut.K01327
Migut.K01332
Migut.K01367
Migut.K01370
Migut.K01395
Migut.K01408
Migut.K01443
Migut.K01461
Migut.K01462
Migut.L00036
Migut.L00039
Migut.L00057
Migut.L00058
Migut.L00071
Migut.L00078
Migut.L00079
Migut.L00088
Migut.L00094
Migut.L00096
Migut.L00134
Migut.L00154
Migut.L00169
Migut.L00178
Migut.L00183
Migut.L00187
Migut.L00193
Migut.L00194
Migut.L00207
Migut.L00212
Migut.L00240
Migut.L00262
Migut.L00265
Migut.L00273
Migut.L00280
Migut.L00292
Migut.L00316
Migut.L00325
Migut.L00350
Migut.L00351
Migut.L00353
Migut.L00365
Migut.L00373
Migut.L00376
Migut.L00389
Migut.L00399
Migut.L00403
Migut.L00406
Migut.L00438
Migut.L00442
Migut.L00444
Migut.L00445
Migut.L00465
Migut.L00479
Migut.L00480
Migut.L00482
Migut.L00495
Migut.L00510
Migut.L00525
Migut.L00553
Migut.L00591
Migut.L00614
Migut.L00625
Migut.L00651
Migut.L00652
Migut.L00677
Migut.L00698
Migut.L00699
Migut.L00703
Migut.L00714
Migut.L00735
Migut.L00755
Migut.L00789
Migut.L00803
Migut.L00827
Migut.L00828
Migut.L00844
Migut.L00857
Migut.L00872
Migut.L00882
Migut.L00905
Migut.L00984
Migut.L01031
Migut.L01043
Migut.L01045
Migut.L01060
Migut.L01067
Migut.L01071
Migut.L01078
Migut.L01079
Migut.L01083
Migut.L01111
Migut.L01115
Migut.L01118
Migut.L01166
Migut.L01180
Migut.L01190
Migut.L01193
Migut.L01206
Migut.L01222
Migut.L01226
Migut.L01246
Migut.L01287
Migut.L01288
Migut.L01292
Migut.L01358
Migut.L01363
Migut.L01371
Migut.L01387
Migut.L01406
Migut.L01409
Migut.L01415
Migut.L01416
Migut.L01424
Migut.L01454
Migut.L01461
Migut.L01468
Migut.L01484
Migut.L01508
Migut.L01510
Migut.L01514
Migut.L01520
Migut.L01524
Migut.L01528
Migut.L01529
Migut.L01536
Migut.L01548
Migut.L01572
Migut.L01581
Migut.L01602
Migut.L01603
Migut.L01620
Migut.L01621
Migut.L01633
Migut.L01637
Migut.L01652
Migut.L01686
Migut.L01688
Migut.L01707
Migut.L01719
Migut.L01735
Migut.L01736
Migut.L01742
Migut.L01743
Migut.L01781
Migut.L01787
Migut.L01809
Migut.L01822
Migut.L01834
Migut.L01845
Migut.L01855
Migut.L01861
Migut.L01865
Migut.L01889
Migut.L01907
Migut.L01915
Migut.L01919
Migut.L01920
Migut.L01936
Migut.L01941
Migut.L01942
Migut.L01950
Migut.L01959
Migut.L01963
Migut.L01969
Migut.L01970
Migut.L02025
Migut.L02032
Migut.L02036
Migut.L02050
Migut.L02051
Migut.M00002
Migut.M00031
Migut.M00041
Migut.M00042
Migut.M00064
Migut.M00074
Migut.M00101
Migut.M00102
Migut.M00115
Migut.M00120
Migut.M00124
Migut.M00129
Migut.M00130
Migut.M00134
Migut.M00158
Migut.M00159
Migut.M00161
Migut.M00177
Migut.M00178
Migut.M00194
Migut.M00202
Migut.M00239
Migut.M00240
Migut.M00253
Migut.M00264
Migut.M00269
Migut.M00279
Migut.M00369
Migut.M00372
Migut.M00373
Migut.M00380
Migut.M00395
Migut.M00422
Migut.M00426
Migut.M00445
Migut.M00474
Migut.M00499
Migut.M00534
Migut.M00582
Migut.M00598
Migut.M00622
Migut.M00625
Migut.M00658
Migut.M00664
Migut.M00670
Migut.M00695
Migut.M00718
Migut.M00740
Migut.M00789
Migut.M00796
Migut.M00805
Migut.M00819
Migut.M00848
Migut.M00851
Migut.M00865
Migut.M00877
Migut.M00879
Migut.M00882
Migut.M00885
Migut.M00887
Migut.M00894
Migut.M00900
Migut.M00923
Migut.M00927
Migut.M00942
Migut.M00945
Migut.M00957
Migut.M00964
Migut.M00968
Migut.M00982
Migut.M00999
Migut.M01010
Migut.M01023
Migut.M01037
Migut.M01046
Migut.M01061
Migut.M01074
Migut.M01080
Migut.M01085
Migut.M01093
Migut.M01107
Migut.M01117
Migut.M01125
Migut.M01149
Migut.M01170
Migut.M01180
Migut.M01183
Migut.M01188
Migut.M01190
Migut.M01192
Migut.M01195
Migut.M01213
Migut.M01219
Migut.M01220
Migut.M01221
Migut.M01246
Migut.M01286
Migut.M01295
Migut.M01306
Migut.M01352
Migut.M01360
Migut.M01361
Migut.M01384
Migut.M01405
Migut.M01428
Migut.M01435
Migut.M01446
Migut.M01451
Migut.M01461
Migut.M01462
Migut.M01464
Migut.M01472
Migut.M01484
Migut.M01504
Migut.M01534
Migut.M01539
Migut.M01558
Migut.M01561
Migut.M01565
Migut.M01568
Migut.M01584
Migut.M01605
Migut.M01630
Migut.M01631
Migut.M01636
Migut.M01639
Migut.M01646
Migut.M01652
Migut.M01656
Migut.M01659
Migut.M01660
Migut.M01664
Migut.M01679
Migut.M01702
Migut.M01705
Migut.M01716
Migut.M01728
Migut.M01755
Migut.M01776
Migut.M01778
Migut.M01787
Migut.M01813
Migut.M01814
Migut.M01825
Migut.M01841
Migut.M01855
Migut.M01897
Migut.M01899
Migut.M01914
Migut.M01935
Migut.M01938
Migut.M01964
Migut.M01971
Migut.M01977
Migut.M01990
Migut.M01991
Migut.M02001
Migut.M02010
Migut.M02019
Migut.M02028
Migut.M02033
Migut.M02034
Migut.N00031
Migut.N00032
Migut.N00048
Migut.N00050
Migut.N00068
Migut.N00074
Migut.N00081
Migut.N00085
Migut.N00106
Migut.N00133
Migut.N00141
Migut.N00143
Migut.N00145
Migut.N00175
Migut.N00227
Migut.N00235
Migut.N00241
Migut.N00252
Migut.N00258
Migut.N00268
Migut.N00269
Migut.N00281
Migut.N00289
Migut.N00291
Migut.N00292
Migut.N00341
Migut.N00369
Migut.N00380
Migut.N00416
Migut.N00434
Migut.N00477
Migut.N00499
Migut.N00506
Migut.N00525
Migut.N00528
Migut.N00532
Migut.N00538
Migut.N00551
Migut.N00554
Migut.N00557
Migut.N00570
Migut.N00616
Migut.N00620
Migut.N00621
Migut.N00627
Migut.N00632
Migut.N00675
Migut.N00676
Migut.N00718
Migut.N00723
Migut.N00758
Migut.N00774
Migut.N00784
Migut.N00816
Migut.N00821
Migut.N00823
Migut.N00846
Migut.N00850
Migut.N00874
Migut.N00878
Migut.N00978
Migut.N00979
Migut.N00992
Migut.N00997
Migut.N01012
Migut.N01022
Migut.N01025
Migut.N01026
Migut.N01030
Migut.N01034
Migut.N01049
Migut.N01050
Migut.N01068
Migut.N01074
Migut.N01079
Migut.N01117
Migut.N01128
Migut.N01133
Migut.N01147
Migut.N01203
Migut.N01226
Migut.N01260
Migut.N01280
Migut.N01296
Migut.N01316
Migut.N01318
Migut.N01362
Migut.N01367
Migut.N01382
Migut.N01414
Migut.N01422
Migut.N01455
Migut.N01474
Migut.N01475
Migut.N01482
Migut.N01489
Migut.N01490
Migut.N01500
Migut.N01508
Migut.N01529
Migut.N01545
Migut.N01592
Migut.N01602
Migut.N01603
Migut.N01605
Migut.N01608
Migut.N01630
Migut.N01635
Migut.N01639
Migut.N01646
Migut.N01651
Migut.N01654
Migut.N01669
Migut.N01692
Migut.N01703
Migut.N01705
Migut.N01708
Migut.N01709
Migut.N01723
Migut.N01734
Migut.N01741
Migut.N01751
Migut.N01752
Migut.N01765
Migut.N01774
Migut.N01780
Migut.N01796
Migut.N01805
Migut.N01813
Migut.N01824
Migut.N01825
Migut.N01845
Migut.N01853
Migut.N01872
Migut.N01887
Migut.N01893
Migut.N01903
Migut.N01912
Migut.N01922
Migut.N01930
Migut.N01937
Migut.N01939
Migut.N01944
Migut.N01950
Migut.N01988
Migut.N01997
Migut.N01999
Migut.N02007
Migut.N02046
Migut.N02089
Migut.N02098
Migut.N02105
Migut.N02107
Migut.N02108
Migut.N02111
Migut.N02128
Migut.N02135
Migut.N02138
Migut.N02151
Migut.N02152
Migut.N02154
Migut.N02157
Migut.N02161
Migut.N02182
Migut.N02186
Migut.N02187
Migut.N02206
Migut.N02237
Migut.N02239
Migut.N02249
Migut.N02258
Migut.N02280
Migut.N02286
Migut.N02294
Migut.N02339
Migut.N02348
Migut.N02356
Migut.N02364
Migut.N02368
Migut.N02373
Migut.N02386
Migut.N02394
Migut.N02398
Migut.N02402
Migut.N02407
Migut.N02416
Migut.N02418
Migut.N02425
Migut.N02432
Migut.N02434
Migut.N02435
Migut.N02436
Migut.N02438
Migut.N02460
Migut.N02485
Migut.N02490
Migut.N02513
Migut.N02515
Migut.N02527
Migut.N02530
Migut.N02531
Migut.N02539
Migut.N02543
Migut.N02588
Migut.N02590
Migut.N02597
Migut.N02598
Migut.N02599
Migut.N02630
Migut.N02636
Migut.N02663
Migut.N02665
Migut.N02666
Migut.N02667
Migut.N02679
Migut.N02686
Migut.N02696
Migut.N02701
Migut.N02704
Migut.N02709
Migut.N02714
Migut.N02721
Migut.N02729
Migut.N02739
Migut.N02776
Migut.N02780
Migut.N02782
Migut.N02794
Migut.N02807
Migut.N02851
Migut.N02852
Migut.N02853
Migut.N02856
Migut.N02857
Migut.N02858
Migut.N02867
Migut.N02876
Migut.N02893
Migut.N02933
Migut.N02957
Migut.N02972
Migut.N02984
Migut.N02988
Migut.N02989
Migut.N02994
Migut.N03029
Migut.N03041
Migut.N03049
Migut.N03051
Migut.N03052
Migut.N03062
Migut.N03063
Migut.N03073
Migut.N03078
Migut.N03089
Migut.N03095
Migut.N03097
Migut.N03099
Migut.N03114
Migut.N03119
Migut.N03120
Migut.N03126
Migut.N03134
Migut.N03135
Migut.N03138
Migut.N03164
Migut.N03172
Migut.N03185
Migut.N03196
Migut.N03198
Migut.N03206
Migut.N03219
Migut.N03235
Migut.N03236
Migut.N03243
Migut.N03244
Migut.N03246
Migut.N03253
Migut.N03259
Migut.N03267
Migut.N03324
Migut.N03337
Migut.N03342
Migut.N03358
Migut.N03365
Migut.N03373
Migut.O00015
Migut.O00098
Migut.O00140
Migut.O00143
Migut.O00171
Migut.O00173
Migut.O00218
Migut.O00221
Migut.O00224
Migut.O00230
Migut.O00240
Migut.O00259
Migut.O00270
Migut.O00277
Migut.O00287
Migut.O00295
Migut.O00311
Migut.O00324
Migut.O00368
Migut.O00369
Migut.O00376
Migut.O00378
Migut.O00382
Migut.O00386
Migut.O00389
Migut.O00437
Migut.O00442
Migut.O00460
Migut.O00474
Migut.O00487
Migut.O00509
Migut.O00555
Migut.O00567
Migut.O00569
Migut.O00581
Migut.O00617
Migut.O00642
Migut.O00718
Migut.O00735
Migut.O00737
Migut.O00774
Migut.O00786
Migut.O00789
Migut.O00795
Migut.O00819
Migut.O00822
Migut.O00828
Migut.O00833
Migut.O00835
Migut.O00836
Migut.O00858
Migut.O00866
Migut.O00903
Migut.O00924
Migut.O00962
Migut.O00965
```
