## Supplementary Data Files for "Gene expression divergence between locally adapted inland annual and coastal perennial ecotypes of *Mimulus guttatus* across developmental stages": module_tan_genes.txt

```
Migut.A00010
Migut.A00026
Migut.A00040
Migut.A00068
Migut.A00070
Migut.A00071
Migut.A00072
Migut.A00075
Migut.A00081
Migut.A00132
Migut.A00133
Migut.A00135
Migut.A00136
Migut.A00140
Migut.A00197
Migut.A00198
Migut.A00216
Migut.A00222
Migut.A00228
Migut.A00229
Migut.A00237
Migut.A00242
Migut.A00256
Migut.A00262
Migut.A00270
Migut.A00280
Migut.A00336
Migut.A00390
Migut.A00392
Migut.A00400
Migut.A00427
Migut.A00442
Migut.A00450
Migut.A00451
Migut.A00453
Migut.A00454
Migut.A00470
Migut.A00475
Migut.A00487
Migut.A00512
Migut.A00530
Migut.A00531
Migut.A00573
Migut.A00578
Migut.A00584
Migut.A00585
Migut.A00587
Migut.A00621
Migut.A00628
Migut.A00661
Migut.A00674
Migut.A00683
Migut.A00690
Migut.A00695
Migut.A00708
Migut.A00726
Migut.A00727
Migut.A00732
Migut.A00740
Migut.A00753
Migut.A00759
Migut.A00779
Migut.A00829
Migut.A00832
Migut.A00833
Migut.A00838
Migut.A00840
Migut.A00880
Migut.A00881
Migut.A00894
Migut.A00907
Migut.A00911
Migut.A00913
Migut.A00927
Migut.A00961
Migut.A00967
Migut.A01004
Migut.A01006
Migut.A01050
Migut.A01081
Migut.A01083
Migut.B00010
Migut.B00016
Migut.B00020
Migut.B00047
Migut.B00048
Migut.B00087
Migut.B00089
Migut.B00090
Migut.B00115
Migut.B00126
Migut.B00154
Migut.B00179
Migut.B00196
Migut.B00204
Migut.B00207
Migut.B00214
Migut.B00221
Migut.B00232
Migut.B00244
Migut.B00251
Migut.B00252
Migut.B00276
Migut.B00284
Migut.B00294
Migut.B00301
Migut.B00311
Migut.B00320
Migut.B00321
Migut.B00327
Migut.B00353
Migut.B00369
Migut.B00370
Migut.B00378
Migut.B00389
Migut.B00417
Migut.B00420
Migut.B00440
Migut.B00459
Migut.B00472
Migut.B00494
Migut.B00499
Migut.B00501
Migut.B00509
Migut.B00550
Migut.B00588
Migut.B00593
Migut.B00595
Migut.B00596
Migut.B00597
Migut.B00605
Migut.B00614
Migut.B00624
Migut.B00648
Migut.B00654
Migut.B00693
Migut.B00735
Migut.B00743
Migut.B00744
Migut.B00746
Migut.B00748
Migut.B00791
Migut.B00797
Migut.B00806
Migut.B00819
Migut.B00820
Migut.B00832
Migut.B00852
Migut.B00855
Migut.B00896
Migut.B00907
Migut.B00931
Migut.B00989
Migut.B01058
Migut.B01097
Migut.B01115
Migut.B01123
Migut.B01170
Migut.B01172
Migut.B01180
Migut.B01186
Migut.B01190
Migut.B01202
Migut.B01227
Migut.B01235
Migut.B01237
Migut.B01246
Migut.B01323
Migut.B01411
Migut.B01412
Migut.B01444
Migut.B01471
Migut.B01485
Migut.B01487
Migut.B01490
Migut.B01497
Migut.B01540
Migut.B01573
Migut.B01577
Migut.B01584
Migut.B01596
Migut.B01635
Migut.B01645
Migut.B01649
Migut.B01665
Migut.B01666
Migut.B01673
Migut.B01674
Migut.B01680
Migut.B01687
Migut.B01698
Migut.B01729
Migut.B01745
Migut.B01757
Migut.B01763
Migut.B01773
Migut.B01777
Migut.B01802
Migut.B01816
Migut.B01817
Migut.B01839
Migut.B01841
Migut.B01858
Migut.B01879
Migut.B01889
Migut.C00095
Migut.C00133
Migut.C00140
Migut.C00141
Migut.C00155
Migut.C00157
Migut.C00230
Migut.C00235
Migut.C00238
Migut.C00296
Migut.C00330
Migut.C00344
Migut.C00367
Migut.C00376
Migut.C00382
Migut.C00386
Migut.C00387
Migut.C00395
Migut.C00410
Migut.C00423
Migut.C00473
Migut.C00500
Migut.C00567
Migut.C00576
Migut.C00579
Migut.C00601
Migut.C00619
Migut.C00647
Migut.C00648
Migut.C00687
Migut.C00693
Migut.C00713
Migut.C00769
Migut.C00801
Migut.C00816
Migut.C00820
Migut.C00826
Migut.C00839
Migut.C00851
Migut.C00863
Migut.C00896
Migut.C00900
Migut.C00902
Migut.C00917
Migut.C00947
Migut.C00955
Migut.C00979
Migut.C00984
Migut.C00999
Migut.C01013
Migut.C01018
Migut.C01022
Migut.C01042
Migut.C01051
Migut.C01061
Migut.C01100
Migut.C01113
Migut.C01117
Migut.C01119
Migut.C01137
Migut.C01155
Migut.C01228
Migut.C01233
Migut.C01251
Migut.C01261
Migut.C01277
Migut.C01279
Migut.C01280
Migut.C01290
Migut.C01292
Migut.C01304
Migut.C01310
Migut.C01316
Migut.C01326
Migut.C01338
Migut.C01354
Migut.C01388
Migut.C01391
Migut.C01398
Migut.D00032
Migut.D00045
Migut.D00054
Migut.D00057
Migut.D00081
Migut.D00086
Migut.D00095
Migut.D00117
Migut.D00129
Migut.D00132
Migut.D00159
Migut.D00164
Migut.D00193
Migut.D00198
Migut.D00213
Migut.D00219
Migut.D00224
Migut.D00228
Migut.D00290
Migut.D00300
Migut.D00308
Migut.D00309
Migut.D00337
Migut.D00371
Migut.D00381
Migut.D00388
Migut.D00402
Migut.D00409
Migut.D00410
Migut.D00438
Migut.D00439
Migut.D00440
Migut.D00441
Migut.D00453
Migut.D00462
Migut.D00481
Migut.D00483
Migut.D00522
Migut.D00554
Migut.D00570
Migut.D00571
Migut.D00583
Migut.D00585
Migut.D00587
Migut.D00600
Migut.D00611
Migut.D00616
Migut.D00621
Migut.D00622
Migut.D00624
Migut.D00634
Migut.D00665
Migut.D00682
Migut.D00693
Migut.D00710
Migut.D00727
Migut.D00731
Migut.D00732
Migut.D00738
Migut.D00763
Migut.D00765
Migut.D00768
Migut.D00769
Migut.D00804
Migut.D00816
Migut.D00855
Migut.D00858
Migut.D00888
Migut.D00903
Migut.D00953
Migut.D00976
Migut.D00977
Migut.D00996
Migut.D01007
Migut.D01015
Migut.D01019
Migut.D01023
Migut.D01029
Migut.D01031
Migut.D01032
Migut.D01033
Migut.D01036
Migut.D01066
Migut.D01082
Migut.D01089
Migut.D01102
Migut.D01125
Migut.D01133
Migut.D01150
Migut.D01162
Migut.D01175
Migut.D01183
Migut.D01217
Migut.D01244
Migut.D01279
Migut.D01304
Migut.D01310
Migut.D01453
Migut.D01501
Migut.D01524
Migut.D01539
Migut.D01542
Migut.D01582
Migut.D01617
Migut.D01619
Migut.D01622
Migut.D01664
Migut.D01697
Migut.D01704
Migut.D01763
Migut.D01765
Migut.D01788
Migut.D01795
Migut.D01820
Migut.D01835
Migut.D01841
Migut.D01851
Migut.D01865
Migut.D01884
Migut.D01943
Migut.D01990
Migut.D01993
Migut.D02005
Migut.D02012
Migut.D02065
Migut.D02089
Migut.D02106
Migut.D02107
Migut.D02120
Migut.D02126
Migut.D02137
Migut.D02166
Migut.D02181
Migut.D02184
Migut.D02203
Migut.D02216
Migut.D02240
Migut.D02248
Migut.D02279
Migut.D02288
Migut.D02293
Migut.D02300
Migut.D02349
Migut.D02362
Migut.D02386
Migut.D02390
Migut.D02432
Migut.D02434
Migut.D02435
Migut.D02449
Migut.D02452
Migut.D02456
Migut.D02477
Migut.D02482
Migut.D02483
Migut.D02493
Migut.D02515
Migut.D02525
Migut.D02545
Migut.D02547
Migut.D02550
Migut.D02574
Migut.E00001
Migut.E00003
Migut.E00023
Migut.E00027
Migut.E00031
Migut.E00034
Migut.E00057
Migut.E00072
Migut.E00076
Migut.E00096
Migut.E00101
Migut.E00103
Migut.E00105
Migut.E00121
Migut.E00122
Migut.E00137
Migut.E00141
Migut.E00157
Migut.E00158
Migut.E00172
Migut.E00176
Migut.E00186
Migut.E00191
Migut.E00194
Migut.E00213
Migut.E00242
Migut.E00250
Migut.E00275
Migut.E00286
Migut.E00299
Migut.E00313
Migut.E00337
Migut.E00349
Migut.E00380
Migut.E00381
Migut.E00396
Migut.E00416
Migut.E00420
Migut.E00434
Migut.E00455
Migut.E00472
Migut.E00540
Migut.E00569
Migut.E00619
Migut.E00638
Migut.E00654
Migut.E00693
Migut.E00716
Migut.E00719
Migut.E00757
Migut.E00785
Migut.E00798
Migut.E00803
Migut.E00833
Migut.E00901
Migut.E00905
Migut.E00969
Migut.E01048
Migut.E01077
Migut.E01078
Migut.E01083
Migut.E01094
Migut.E01099
Migut.E01129
Migut.E01150
Migut.E01159
Migut.E01161
Migut.E01193
Migut.E01196
Migut.E01233
Migut.E01237
Migut.E01253
Migut.E01298
Migut.E01299
Migut.E01322
Migut.E01323
Migut.E01338
Migut.E01354
Migut.E01372
Migut.E01375
Migut.E01377
Migut.E01378
Migut.E01399
Migut.E01416
Migut.E01417
Migut.E01428
Migut.E01437
Migut.E01442
Migut.E01468
Migut.E01481
Migut.E01490
Migut.E01492
Migut.E01496
Migut.E01503
Migut.E01511
Migut.E01544
Migut.E01545
Migut.E01562
Migut.E01573
Migut.E01578
Migut.E01580
Migut.E01665
Migut.E01673
Migut.E01682
Migut.E01770
Migut.E01784
Migut.E01808
Migut.E01811
Migut.F00014
Migut.F00031
Migut.F00033
Migut.F00056
Migut.F00065
Migut.F00070
Migut.F00076
Migut.F00114
Migut.F00130
Migut.F00138
Migut.F00142
Migut.F00157
Migut.F00167
Migut.F00178
Migut.F00189
Migut.F00193
Migut.F00194
Migut.F00209
Migut.F00210
Migut.F00219
Migut.F00230
Migut.F00231
Migut.F00257
Migut.F00262
Migut.F00297
Migut.F00321
Migut.F00325
Migut.F00330
Migut.F00358
Migut.F00387
Migut.F00396
Migut.F00406
Migut.F00412
Migut.F00431
Migut.F00456
Migut.F00495
Migut.F00499
Migut.F00512
Migut.F00521
Migut.F00576
Migut.F00578
Migut.F00588
Migut.F00591
Migut.F00616
Migut.F00625
Migut.F00631
Migut.F00634
Migut.F00640
Migut.F00645
Migut.F00648
Migut.F00665
Migut.F00679
Migut.F00723
Migut.F00728
Migut.F00729
Migut.F00748
Migut.F00788
Migut.F00794
Migut.F00797
Migut.F00800
Migut.F00806
Migut.F00814
Migut.F00821
Migut.F00850
Migut.F00878
Migut.F00881
Migut.F00893
Migut.F00909
Migut.F00926
Migut.F00929
Migut.F00931
Migut.F00933
Migut.F00938
Migut.F00969
Migut.F00986
Migut.F00988
Migut.F01007
Migut.F01016
Migut.F01021
Migut.F01031
Migut.F01037
Migut.F01069
Migut.F01070
Migut.F01085
Migut.F01101
Migut.F01103
Migut.F01106
Migut.F01110
Migut.F01130
Migut.F01131
Migut.F01138
Migut.F01159
Migut.F01161
Migut.F01171
Migut.F01177
Migut.F01181
Migut.F01182
Migut.F01187
Migut.F01206
Migut.F01210
Migut.F01212
Migut.F01225
Migut.F01231
Migut.F01255
Migut.F01273
Migut.F01275
Migut.F01377
Migut.F01384
Migut.F01405
Migut.F01406
Migut.F01422
Migut.F01427
Migut.F01469
Migut.F01510
Migut.F01518
Migut.F01577
Migut.F01586
Migut.F01607
Migut.F01614
Migut.F01655
Migut.F01662
Migut.F01670
Migut.F01679
Migut.F01703
Migut.F01716
Migut.F01749
Migut.F01768
Migut.F01808
Migut.F01837
Migut.F01841
Migut.F01861
Migut.F01875
Migut.F01906
Migut.F01944
Migut.F01956
Migut.F01958
Migut.F01970
Migut.F01973
Migut.F01990
Migut.F01996
Migut.F01997
Migut.F02000
Migut.F02003
Migut.F02011
Migut.F02037
Migut.F02046
Migut.F02058
Migut.F02072
Migut.F02075
Migut.F02096
Migut.F02106
Migut.F02135
Migut.G00039
Migut.G00046
Migut.G00054
Migut.G00062
Migut.G00064
Migut.G00075
Migut.G00084
Migut.G00085
Migut.G00154
Migut.G00174
Migut.G00179
Migut.G00196
Migut.G00218
Migut.G00219
Migut.G00220
Migut.G00236
Migut.G00255
Migut.G00262
Migut.G00285
Migut.G00288
Migut.G00321
Migut.G00332
Migut.G00335
Migut.G00350
Migut.G00354
Migut.G00367
Migut.G00371
Migut.G00385
Migut.G00400
Migut.G00410
Migut.G00418
Migut.G00434
Migut.G00454
Migut.G00470
Migut.G00472
Migut.G00483
Migut.G00510
Migut.G00562
Migut.G00598
Migut.G00629
Migut.G00659
Migut.G00673
Migut.G00692
Migut.G00694
Migut.G00711
Migut.G00712
Migut.G00757
Migut.G00776
Migut.G00789
Migut.G00903
Migut.G00948
Migut.G01157
Migut.G01285
Migut.G01287
Migut.G01288
Migut.G01309
Migut.G01316
Migut.G01345
Migut.H00005
Migut.H00008
Migut.H00012
Migut.H00021
Migut.H00032
Migut.H00036
Migut.H00055
Migut.H00061
Migut.H00062
Migut.H00069
Migut.H00090
Migut.H00093
Migut.H00108
Migut.H00127
Migut.H00171
Migut.H00188
Migut.H00195
Migut.H00198
Migut.H00213
Migut.H00232
Migut.H00234
Migut.H00240
Migut.H00265
Migut.H00271
Migut.H00297
Migut.H00306
Migut.H00311
Migut.H00320
Migut.H00323
Migut.H00324
Migut.H00341
Migut.H00352
Migut.H00357
Migut.H00380
Migut.H00382
Migut.H00408
Migut.H00420
Migut.H00444
Migut.H00458
Migut.H00503
Migut.H00513
Migut.H00528
Migut.H00538
Migut.H00539
Migut.H00569
Migut.H00575
Migut.H00579
Migut.H00582
Migut.H00587
Migut.H00603
Migut.H00625
Migut.H00639
Migut.H00642
Migut.H00660
Migut.H00663
Migut.H00678
Migut.H00698
Migut.H00701
Migut.H00715
Migut.H00738
Migut.H00747
Migut.H00758
Migut.H00776
Migut.H00818
Migut.H00834
Migut.H00890
Migut.H00897
Migut.H00930
Migut.H00943
Migut.H00949
Migut.H00962
Migut.H00966
Migut.H00984
Migut.H00994
Migut.H01006
Migut.H01019
Migut.H01040
Migut.H01052
Migut.H01053
Migut.H01090
Migut.H01149
Migut.H01218
Migut.H01242
Migut.H01250
Migut.H01259
Migut.H01273
Migut.H01276
Migut.H01285
Migut.H01295
Migut.H01303
Migut.H01313
Migut.H01324
Migut.H01336
Migut.H01347
Migut.H01352
Migut.H01364
Migut.H01365
Migut.H01369
Migut.H01384
Migut.H01395
Migut.H01397
Migut.H01398
Migut.H01417
Migut.H01422
Migut.H01434
Migut.H01435
Migut.H01456
Migut.H01461
Migut.H01480
Migut.H01482
Migut.H01499
Migut.H01501
Migut.H01515
Migut.H01547
Migut.H01557
Migut.H01569
Migut.H01588
Migut.H01592
Migut.H01602
Migut.H01611
Migut.H01612
Migut.H01617
Migut.H01628
Migut.H01634
Migut.H01651
Migut.H01658
Migut.H01667
Migut.H01670
Migut.H01682
Migut.H01699
Migut.H01705
Migut.H01708
Migut.H01725
Migut.H01729
Migut.H01741
Migut.H01742
Migut.H01747
Migut.H01749
Migut.H01755
Migut.H01767
Migut.H01774
Migut.H01799
Migut.H01854
Migut.H01858
Migut.H01872
Migut.H01873
Migut.H01879
Migut.H01881
Migut.H01892
Migut.H01898
Migut.H01899
Migut.H01903
Migut.H01907
Migut.H01915
Migut.H01927
Migut.H01940
Migut.H01946
Migut.H01972
Migut.H01987
Migut.H01993
Migut.H02001
Migut.H02024
Migut.H02084
Migut.H02099
Migut.H02103
Migut.H02132
Migut.H02165
Migut.H02173
Migut.H02178
Migut.H02182
Migut.H02185
Migut.H02194
Migut.H02204
Migut.H02242
Migut.H02253
Migut.H02259
Migut.H02262
Migut.H02288
Migut.H02319
Migut.H02321
Migut.H02326
Migut.H02351
Migut.H02381
Migut.H02412
Migut.H02414
Migut.H02428
Migut.H02481
Migut.H02487
Migut.H02493
Migut.H02494
Migut.H02500
Migut.H02518
Migut.H02520
Migut.H02523
Migut.H02537
Migut.I00002
Migut.I00033
Migut.I00057
Migut.I00105
Migut.I00115
Migut.I00140
Migut.I00151
Migut.I00154
Migut.I00173
Migut.I00201
Migut.I00203
Migut.I00220
Migut.I00230
Migut.I00266
Migut.I00270
Migut.I00296
Migut.I00307
Migut.I00317
Migut.I00359
Migut.I00374
Migut.I00384
Migut.I00389
Migut.I00419
Migut.I00434
Migut.I00496
Migut.I00505
Migut.I00507
Migut.I00508
Migut.I00509
Migut.I00521
Migut.I00535
Migut.I00552
Migut.I00558
Migut.I00581
Migut.I00610
Migut.I00615
Migut.I00619
Migut.I00626
Migut.I00630
Migut.I00633
Migut.I00644
Migut.I00648
Migut.I00666
Migut.I00667
Migut.I00684
Migut.I00686
Migut.I00705
Migut.I00735
Migut.I00744
Migut.I00745
Migut.I00772
Migut.I00777
Migut.I00778
Migut.I00789
Migut.I00842
Migut.I00848
Migut.I00857
Migut.I00859
Migut.I00866
Migut.I00891
Migut.I00900
Migut.I00910
Migut.I00929
Migut.I00934
Migut.I00949
Migut.I00950
Migut.I00958
Migut.I00965
Migut.I01003
Migut.I01012
Migut.I01023
Migut.I01025
Migut.I01026
Migut.I01049
Migut.I01050
Migut.I01055
Migut.I01091
Migut.I01092
Migut.I01100
Migut.I01105
Migut.I01122
Migut.I01140
Migut.I01142
Migut.I01159
Migut.I01193
Migut.I01194
Migut.I01197
Migut.I01202
Migut.I01203
Migut.J00013
Migut.J00014
Migut.J00016
Migut.J00020
Migut.J00024
Migut.J00025
Migut.J00033
Migut.J00051
Migut.J00054
Migut.J00059
Migut.J00072
Migut.J00081
Migut.J00082
Migut.J00087
Migut.J00090
Migut.J00092
Migut.J00095
Migut.J00113
Migut.J00133
Migut.J00143
Migut.J00158
Migut.J00172
Migut.J00179
Migut.J00185
Migut.J00189
Migut.J00191
Migut.J00204
Migut.J00207
Migut.J00211
Migut.J00212
Migut.J00214
Migut.J00225
Migut.J00228
Migut.J00247
Migut.J00288
Migut.J00293
Migut.J00295
Migut.J00311
Migut.J00323
Migut.J00330
Migut.J00349
Migut.J00389
Migut.J00411
Migut.J00417
Migut.J00425
Migut.J00432
Migut.J00438
Migut.J00462
Migut.J00465
Migut.J00480
Migut.J00487
Migut.J00493
Migut.J00496
Migut.J00497
Migut.J00498
Migut.J00517
Migut.J00522
Migut.J00528
Migut.J00529
Migut.J00535
Migut.J00542
Migut.J00551
Migut.J00560
Migut.J00562
Migut.J00567
Migut.J00590
Migut.J00594
Migut.J00597
Migut.J00599
Migut.J00613
Migut.J00620
Migut.J00640
Migut.J00647
Migut.J00666
Migut.J00667
Migut.J00679
Migut.J00704
Migut.J00741
Migut.J00756
Migut.J00762
Migut.J00773
Migut.J00775
Migut.J00783
Migut.J00791
Migut.J00796
Migut.J00802
Migut.J00809
Migut.J00852
Migut.J00882
Migut.J00897
Migut.J00923
Migut.J00940
Migut.J00943
Migut.J00951
Migut.J00955
Migut.J00966
Migut.J00970
Migut.J00972
Migut.J00987
Migut.J00999
Migut.J01002
Migut.J01062
Migut.J01063
Migut.J01080
Migut.J01140
Migut.J01144
Migut.J01161
Migut.J01189
Migut.J01202
Migut.J01220
Migut.J01245
Migut.J01278
Migut.J01316
Migut.J01337
Migut.J01340
Migut.J01341
Migut.J01366
Migut.J01381
Migut.J01384
Migut.J01398
Migut.J01409
Migut.J01421
Migut.J01425
Migut.J01443
Migut.J01492
Migut.J01506
Migut.J01531
Migut.J01545
Migut.J01547
Migut.J01586
Migut.J01606
Migut.J01645
Migut.J01672
Migut.J01683
Migut.J01685
Migut.J01688
Migut.J01691
Migut.J01695
Migut.J01726
Migut.J01731
Migut.J01736
Migut.J01739
Migut.J01756
Migut.J01772
Migut.J01776
Migut.J01779
Migut.J01794
Migut.J01802
Migut.J01816
Migut.J01823
Migut.J01828
Migut.J01867
Migut.K00007
Migut.K00038
Migut.K00052
Migut.K00063
Migut.K00068
Migut.K00076
Migut.K00082
Migut.K00085
Migut.K00099
Migut.K00110
Migut.K00112
Migut.K00125
Migut.K00142
Migut.K00151
Migut.K00159
Migut.K00167
Migut.K00173
Migut.K00178
Migut.K00214
Migut.K00215
Migut.K00222
Migut.K00226
Migut.K00231
Migut.K00237
Migut.K00252
Migut.K00287
Migut.K00291
Migut.K00303
Migut.K00320
Migut.K00334
Migut.K00336
Migut.K00353
Migut.K00391
Migut.K00416
Migut.K00428
Migut.K00434
Migut.K00454
Migut.K00475
Migut.K00483
Migut.K00497
Migut.K00498
Migut.K00507
Migut.K00509
Migut.K00516
Migut.K00520
Migut.K00521
Migut.K00538
Migut.K00547
Migut.K00555
Migut.K00570
Migut.K00576
Migut.K00599
Migut.K00628
Migut.K00635
Migut.K00650
Migut.K00690
Migut.K00707
Migut.K00711
Migut.K00717
Migut.K00718
Migut.K00721
Migut.K00743
Migut.K00767
Migut.K00785
Migut.K00839
Migut.K00842
Migut.K00858
Migut.K00859
Migut.K00861
Migut.K00867
Migut.K00869
Migut.K00909
Migut.K00914
Migut.K00920
Migut.K00923
Migut.K00926
Migut.K00944
Migut.K00978
Migut.K00990
Migut.K01005
Migut.K01038
Migut.K01046
Migut.K01049
Migut.K01066
Migut.K01073
Migut.K01150
Migut.K01159
Migut.K01188
Migut.K01202
Migut.K01265
Migut.K01276
Migut.K01281
Migut.K01307
Migut.K01314
Migut.K01316
Migut.K01336
Migut.K01345
Migut.K01347
Migut.K01355
Migut.K01358
Migut.K01364
Migut.K01394
Migut.K01398
Migut.K01411
Migut.K01420
Migut.K01434
Migut.K01438
Migut.K01445
Migut.K01449
Migut.K01456
Migut.K01464
Migut.K01472
Migut.K01476
Migut.L00029
Migut.L00046
Migut.L00047
Migut.L00055
Migut.L00090
Migut.L00091
Migut.L00093
Migut.L00103
Migut.L00119
Migut.L00122
Migut.L00132
Migut.L00135
Migut.L00149
Migut.L00161
Migut.L00166
Migut.L00189
Migut.L00190
Migut.L00197
Migut.L00264
Migut.L00305
Migut.L00314
Migut.L00377
Migut.L00428
Migut.L00437
Migut.L00464
Migut.L00466
Migut.L00468
Migut.L00493
Migut.L00515
Migut.L00577
Migut.L00582
Migut.L00704
Migut.L00756
Migut.L00818
Migut.L00863
Migut.L00890
Migut.L00909
Migut.L01001
Migut.L01014
Migut.L01027
Migut.L01036
Migut.L01041
Migut.L01052
Migut.L01059
Migut.L01112
Migut.L01138
Migut.L01143
Migut.L01144
Migut.L01145
Migut.L01157
Migut.L01158
Migut.L01169
Migut.L01172
Migut.L01181
Migut.L01194
Migut.L01196
Migut.L01202
Migut.L01211
Migut.L01241
Migut.L01245
Migut.L01248
Migut.L01252
Migut.L01284
Migut.L01301
Migut.L01306
Migut.L01319
Migut.L01330
Migut.L01410
Migut.L01419
Migut.L01421
Migut.L01423
Migut.L01429
Migut.L01437
Migut.L01443
Migut.L01462
Migut.L01463
Migut.L01478
Migut.L01487
Migut.L01488
Migut.L01494
Migut.L01513
Migut.L01539
Migut.L01544
Migut.L01551
Migut.L01569
Migut.L01570
Migut.L01571
Migut.L01574
Migut.L01578
Migut.L01598
Migut.L01614
Migut.L01617
Migut.L01623
Migut.L01647
Migut.L01673
Migut.L01685
Migut.L01689
Migut.L01691
Migut.L01703
Migut.L01720
Migut.L01733
Migut.L01734
Migut.L01749
Migut.L01768
Migut.L01769
Migut.L01794
Migut.L01800
Migut.L01810
Migut.L01851
Migut.L01869
Migut.L01873
Migut.L01875
Migut.L01882
Migut.L01890
Migut.L01904
Migut.L01923
Migut.L01925
Migut.L01935
Migut.L01940
Migut.L01945
Migut.L01948
Migut.L01984
Migut.L01991
Migut.L01993
Migut.L01995
Migut.M00005
Migut.M00006
Migut.M00025
Migut.M00051
Migut.M00052
Migut.M00053
Migut.M00068
Migut.M00071
Migut.M00096
Migut.M00103
Migut.M00104
Migut.M00128
Migut.M00132
Migut.M00180
Migut.M00189
Migut.M00217
Migut.M00254
Migut.M00282
Migut.M00284
Migut.M00286
Migut.M00288
Migut.M00297
Migut.M00340
Migut.M00375
Migut.M00376
Migut.M00388
Migut.M00396
Migut.M00410
Migut.M00415
Migut.M00440
Migut.M00452
Migut.M00486
Migut.M00503
Migut.M00520
Migut.M00521
Migut.M00557
Migut.M00589
Migut.M00642
Migut.M00643
Migut.M00657
Migut.M00735
Migut.M00744
Migut.M00755
Migut.M00765
Migut.M00779
Migut.M00780
Migut.M00787
Migut.M00793
Migut.M00813
Migut.M00833
Migut.M00855
Migut.M00864
Migut.M00867
Migut.M00906
Migut.M00931
Migut.M00949
Migut.M00967
Migut.M00971
Migut.M00973
Migut.M01015
Migut.M01030
Migut.M01075
Migut.M01081
Migut.M01094
Migut.M01101
Migut.M01108
Migut.M01111
Migut.M01118
Migut.M01129
Migut.M01145
Migut.M01154
Migut.M01161
Migut.M01169
Migut.M01182
Migut.M01199
Migut.M01215
Migut.M01260
Migut.M01280
Migut.M01287
Migut.M01296
Migut.M01297
Migut.M01309
Migut.M01311
Migut.M01328
Migut.M01339
Migut.M01340
Migut.M01376
Migut.M01379
Migut.M01380
Migut.M01385
Migut.M01386
Migut.M01388
Migut.M01390
Migut.M01404
Migut.M01411
Migut.M01429
Migut.M01436
Migut.M01442
Migut.M01449
Migut.M01456
Migut.M01460
Migut.M01465
Migut.M01482
Migut.M01490
Migut.M01512
Migut.M01518
Migut.M01523
Migut.M01536
Migut.M01550
Migut.M01569
Migut.M01595
Migut.M01638
Migut.M01640
Migut.M01676
Migut.M01694
Migut.M01695
Migut.M01698
Migut.M01701
Migut.M01709
Migut.M01726
Migut.M01731
Migut.M01748
Migut.M01757
Migut.M01766
Migut.M01767
Migut.M01809
Migut.M01811
Migut.M01818
Migut.M01835
Migut.M01857
Migut.M01864
Migut.M01898
Migut.M01902
Migut.M01913
Migut.M01930
Migut.M01949
Migut.M01950
Migut.M01963
Migut.M02005
Migut.M02014
Migut.M02030
Migut.M02039
Migut.N00017
Migut.N00042
Migut.N00053
Migut.N00067
Migut.N00084
Migut.N00092
Migut.N00127
Migut.N00208
Migut.N00210
Migut.N00224
Migut.N00232
Migut.N00248
Migut.N00256
Migut.N00288
Migut.N00314
Migut.N00321
Migut.N00323
Migut.N00328
Migut.N00332
Migut.N00374
Migut.N00430
Migut.N00437
Migut.N00439
Migut.N00445
Migut.N00451
Migut.N00458
Migut.N00470
Migut.N00471
Migut.N00478
Migut.N00502
Migut.N00513
Migut.N00523
Migut.N00535
Migut.N00569
Migut.N00603
Migut.N00619
Migut.N00623
Migut.N00624
Migut.N00633
Migut.N00635
Migut.N00644
Migut.N00664
Migut.N00685
Migut.N00730
Migut.N00750
Migut.N00766
Migut.N00792
Migut.N00795
Migut.N00808
Migut.N00851
Migut.N00856
Migut.N00867
Migut.N00888
Migut.N00897
Migut.N00899
Migut.N00909
Migut.N00912
Migut.N00916
Migut.N00947
Migut.N00954
Migut.N01000
Migut.N01017
Migut.N01027
Migut.N01066
Migut.N01094
Migut.N01106
Migut.N01111
Migut.N01115
Migut.N01141
Migut.N01148
Migut.N01162
Migut.N01170
Migut.N01180
Migut.N01192
Migut.N01194
Migut.N01205
Migut.N01225
Migut.N01228
Migut.N01232
Migut.N01237
Migut.N01241
Migut.N01243
Migut.N01273
Migut.N01275
Migut.N01281
Migut.N01298
Migut.N01303
Migut.N01304
Migut.N01332
Migut.N01335
Migut.N01350
Migut.N01357
Migut.N01360
Migut.N01365
Migut.N01377
Migut.N01385
Migut.N01386
Migut.N01387
Migut.N01388
Migut.N01393
Migut.N01415
Migut.N01432
Migut.N01439
Migut.N01458
Migut.N01462
Migut.N01463
Migut.N01468
Migut.N01526
Migut.N01531
Migut.N01543
Migut.N01555
Migut.N01568
Migut.N01573
Migut.N01577
Migut.N01583
Migut.N01614
Migut.N01620
Migut.N01624
Migut.N01687
Migut.N01710
Migut.N01711
Migut.N01726
Migut.N01730
Migut.N01740
Migut.N01745
Migut.N01746
Migut.N01760
Migut.N01763
Migut.N01775
Migut.N01782
Migut.N01817
Migut.N01839
Migut.N01857
Migut.N01859
Migut.N01918
Migut.N01989
Migut.N02000
Migut.N02001
Migut.N02023
Migut.N02040
Migut.N02078
Migut.N02119
Migut.N02139
Migut.N02142
Migut.N02180
Migut.N02199
Migut.N02204
Migut.N02231
Migut.N02234
Migut.N02244
Migut.N02245
Migut.N02252
Migut.N02259
Migut.N02261
Migut.N02263
Migut.N02283
Migut.N02293
Migut.N02302
Migut.N02303
Migut.N02316
Migut.N02318
Migut.N02321
Migut.N02350
Migut.N02361
Migut.N02415
Migut.N02429
Migut.N02445
Migut.N02455
Migut.N02458
Migut.N02479
Migut.N02488
Migut.N02491
Migut.N02492
Migut.N02500
Migut.N02501
Migut.N02509
Migut.N02540
Migut.N02570
Migut.N02572
Migut.N02606
Migut.N02612
Migut.N02616
Migut.N02619
Migut.N02634
Migut.N02644
Migut.N02656
Migut.N02674
Migut.N02677
Migut.N02685
Migut.N02689
Migut.N02700
Migut.N02715
Migut.N02716
Migut.N02723
Migut.N02728
Migut.N02736
Migut.N02752
Migut.N02765
Migut.N02773
Migut.N02786
Migut.N02799
Migut.N02824
Migut.N02832
Migut.N02835
Migut.N02837
Migut.N02873
Migut.N02881
Migut.N02884
Migut.N02885
Migut.N02901
Migut.N02903
Migut.N02924
Migut.N02968
Migut.N02969
Migut.N02971
Migut.N02986
Migut.N02993
Migut.N02997
Migut.N03001
Migut.N03002
Migut.N03007
Migut.N03015
Migut.N03025
Migut.N03039
Migut.N03045
Migut.N03067
Migut.N03086
Migut.N03100
Migut.N03116
Migut.N03123
Migut.N03131
Migut.N03154
Migut.N03158
Migut.N03167
Migut.N03217
Migut.N03218
Migut.N03247
Migut.N03264
Migut.N03266
Migut.N03268
Migut.N03285
Migut.N03286
Migut.N03291
Migut.N03294
Migut.N03315
Migut.N03318
Migut.N03320
Migut.N03322
Migut.N03349
Migut.N03350
Migut.N03351
Migut.O00092
Migut.O00097
Migut.O00110
Migut.O00128
Migut.O00131
Migut.O00146
Migut.O00152
Migut.O00154
Migut.O00156
Migut.O00194
Migut.O00196
Migut.O00202
Migut.O00214
Migut.O00245
Migut.O00249
Migut.O00260
Migut.O00265
Migut.O00280
Migut.O00298
Migut.O00299
Migut.O00305
Migut.O00317
Migut.O00351
Migut.O00352
Migut.O00360
Migut.O00418
Migut.O00429
Migut.O00445
Migut.O00453
Migut.O00462
Migut.O00475
Migut.O00491
Migut.O00492
Migut.O00525
Migut.O00526
Migut.O00583
Migut.O00632
Migut.O00721
Migut.O00761
Migut.O00832
Migut.O00843
Migut.O00861
Migut.O00960
```
