## Supplementary Data Files for "Gene expression divergence between locally adapted inland annual and coastal perennial ecotypes of *Mimulus guttatus* across developmental stages": module_turquoise_genes.txt

```
Migut.A00002
Migut.A00005
Migut.A00008
Migut.A00012
Migut.A00013
Migut.A00016
Migut.A00017
Migut.A00018
Migut.A00023
Migut.A00024
Migut.A00027
Migut.A00032
Migut.A00036
Migut.A00037
Migut.A00042
Migut.A00044
Migut.A00045
Migut.A00051
Migut.A00061
Migut.A00063
Migut.A00065
Migut.A00066
Migut.A00093
Migut.A00094
Migut.A00102
Migut.A00109
Migut.A00113
Migut.A00115
Migut.A00122
Migut.A00126
Migut.A00143
Migut.A00147
Migut.A00156
Migut.A00158
Migut.A00159
Migut.A00162
Migut.A00164
Migut.A00165
Migut.A00166
Migut.A00168
Migut.A00169
Migut.A00170
Migut.A00171
Migut.A00172
Migut.A00174
Migut.A00175
Migut.A00178
Migut.A00184
Migut.A00187
Migut.A00193
Migut.A00203
Migut.A00207
Migut.A00208
Migut.A00219
Migut.A00220
Migut.A00221
Migut.A00223
Migut.A00226
Migut.A00227
Migut.A00231
Migut.A00235
Migut.A00246
Migut.A00250
Migut.A00257
Migut.A00261
Migut.A00268
Migut.A00278
Migut.A00284
Migut.A00289
Migut.A00293
Migut.A00307
Migut.A00308
Migut.A00309
Migut.A00312
Migut.A00313
Migut.A00315
Migut.A00317
Migut.A00326
Migut.A00328
Migut.A00331
Migut.A00354
Migut.A00364
Migut.A00366
Migut.A00383
Migut.A00386
Migut.A00394
Migut.A00395
Migut.A00399
Migut.A00404
Migut.A00426
Migut.A00428
Migut.A00429
Migut.A00432
Migut.A00435
Migut.A00437
Migut.A00438
Migut.A00440
Migut.A00441
Migut.A00449
Migut.A00457
Migut.A00459
Migut.A00460
Migut.A00462
Migut.A00467
Migut.A00469
Migut.A00471
Migut.A00488
Migut.A00489
Migut.A00490
Migut.A00491
Migut.A00495
Migut.A00496
Migut.A00497
Migut.A00501
Migut.A00508
Migut.A00510
Migut.A00513
Migut.A00523
Migut.A00550
Migut.A00554
Migut.A00555
Migut.A00570
Migut.A00572
Migut.A00576
Migut.A00597
Migut.A00601
Migut.A00606
Migut.A00608
Migut.A00613
Migut.A00617
Migut.A00622
Migut.A00633
Migut.A00638
Migut.A00644
Migut.A00646
Migut.A00660
Migut.A00662
Migut.A00668
Migut.A00675
Migut.A00679
Migut.A00685
Migut.A00689
Migut.A00693
Migut.A00700
Migut.A00702
Migut.A00710
Migut.A00715
Migut.A00717
Migut.A00729
Migut.A00733
Migut.A00738
Migut.A00739
Migut.A00748
Migut.A00749
Migut.A00761
Migut.A00764
Migut.A00766
Migut.A00780
Migut.A00791
Migut.A00798
Migut.A00803
Migut.A00807
Migut.A00809
Migut.A00812
Migut.A00819
Migut.A00830
Migut.A00836
Migut.A00839
Migut.A00843
Migut.A00849
Migut.A00851
Migut.A00856
Migut.A00862
Migut.A00867
Migut.A00875
Migut.A00882
Migut.A00883
Migut.A00898
Migut.A00899
Migut.A00900
Migut.A00901
Migut.A00908
Migut.A00930
Migut.A00937
Migut.A00958
Migut.A00982
Migut.A00984
Migut.A00998
Migut.A01008
Migut.A01010
Migut.A01013
Migut.A01039
Migut.A01044
Migut.A01051
Migut.A01059
Migut.A01064
Migut.A01072
Migut.A01080
Migut.A01088
Migut.A01103
Migut.A01108
Migut.A01113
Migut.A01117
Migut.A01122
Migut.A01126
Migut.A01127
Migut.A01137
Migut.A01145
Migut.A01150
Migut.A01156
Migut.A01159
Migut.A01162
Migut.A01177
Migut.A01180
Migut.A01181
Migut.A01186
Migut.A01200
Migut.A01205
Migut.B00004
Migut.B00005
Migut.B00006
Migut.B00008
Migut.B00012
Migut.B00013
Migut.B00014
Migut.B00023
Migut.B00034
Migut.B00035
Migut.B00037
Migut.B00038
Migut.B00040
Migut.B00041
Migut.B00044
Migut.B00045
Migut.B00055
Migut.B00058
Migut.B00063
Migut.B00064
Migut.B00079
Migut.B00080
Migut.B00086
Migut.B00088
Migut.B00092
Migut.B00093
Migut.B00096
Migut.B00097
Migut.B00098
Migut.B00099
Migut.B00103
Migut.B00122
Migut.B00128
Migut.B00136
Migut.B00158
Migut.B00163
Migut.B00169
Migut.B00170
Migut.B00178
Migut.B00184
Migut.B00185
Migut.B00190
Migut.B00192
Migut.B00199
Migut.B00205
Migut.B00210
Migut.B00211
Migut.B00217
Migut.B00219
Migut.B00222
Migut.B00224
Migut.B00227
Migut.B00239
Migut.B00243
Migut.B00245
Migut.B00247
Migut.B00253
Migut.B00256
Migut.B00257
Migut.B00259
Migut.B00265
Migut.B00266
Migut.B00268
Migut.B00269
Migut.B00271
Migut.B00272
Migut.B00283
Migut.B00286
Migut.B00295
Migut.B00298
Migut.B00299
Migut.B00310
Migut.B00316
Migut.B00319
Migut.B00325
Migut.B00329
Migut.B00331
Migut.B00335
Migut.B00339
Migut.B00345
Migut.B00352
Migut.B00354
Migut.B00360
Migut.B00364
Migut.B00366
Migut.B00367
Migut.B00374
Migut.B00375
Migut.B00387
Migut.B00391
Migut.B00398
Migut.B00402
Migut.B00404
Migut.B00405
Migut.B00424
Migut.B00436
Migut.B00437
Migut.B00438
Migut.B00442
Migut.B00451
Migut.B00452
Migut.B00453
Migut.B00454
Migut.B00455
Migut.B00462
Migut.B00475
Migut.B00476
Migut.B00477
Migut.B00490
Migut.B00491
Migut.B00497
Migut.B00507
Migut.B00512
Migut.B00513
Migut.B00517
Migut.B00518
Migut.B00519
Migut.B00521
Migut.B00524
Migut.B00525
Migut.B00537
Migut.B00539
Migut.B00540
Migut.B00548
Migut.B00560
Migut.B00561
Migut.B00566
Migut.B00569
Migut.B00577
Migut.B00578
Migut.B00582
Migut.B00592
Migut.B00594
Migut.B00604
Migut.B00613
Migut.B00616
Migut.B00623
Migut.B00627
Migut.B00629
Migut.B00631
Migut.B00633
Migut.B00637
Migut.B00639
Migut.B00643
Migut.B00644
Migut.B00647
Migut.B00651
Migut.B00652
Migut.B00653
Migut.B00664
Migut.B00666
Migut.B00675
Migut.B00681
Migut.B00692
Migut.B00699
Migut.B00705
Migut.B00731
Migut.B00733
Migut.B00738
Migut.B00739
Migut.B00740
Migut.B00750
Migut.B00752
Migut.B00765
Migut.B00778
Migut.B00785
Migut.B00805
Migut.B00807
Migut.B00808
Migut.B00812
Migut.B00815
Migut.B00817
Migut.B00822
Migut.B00827
Migut.B00839
Migut.B00840
Migut.B00848
Migut.B00851
Migut.B00853
Migut.B00856
Migut.B00864
Migut.B00872
Migut.B00874
Migut.B00876
Migut.B00885
Migut.B00893
Migut.B00894
Migut.B00905
Migut.B00926
Migut.B00929
Migut.B00961
Migut.B00984
Migut.B00985
Migut.B00987
Migut.B00991
Migut.B00992
Migut.B01000
Migut.B01009
Migut.B01012
Migut.B01030
Migut.B01039
Migut.B01045
Migut.B01069
Migut.B01071
Migut.B01073
Migut.B01075
Migut.B01088
Migut.B01091
Migut.B01096
Migut.B01098
Migut.B01104
Migut.B01111
Migut.B01112
Migut.B01116
Migut.B01120
Migut.B01145
Migut.B01151
Migut.B01167
Migut.B01169
Migut.B01171
Migut.B01173
Migut.B01177
Migut.B01194
Migut.B01196
Migut.B01197
Migut.B01199
Migut.B01201
Migut.B01203
Migut.B01211
Migut.B01217
Migut.B01221
Migut.B01234
Migut.B01247
Migut.B01249
Migut.B01253
Migut.B01254
Migut.B01255
Migut.B01256
Migut.B01266
Migut.B01276
Migut.B01278
Migut.B01280
Migut.B01287
Migut.B01289
Migut.B01292
Migut.B01294
Migut.B01302
Migut.B01311
Migut.B01315
Migut.B01320
Migut.B01321
Migut.B01324
Migut.B01325
Migut.B01332
Migut.B01341
Migut.B01347
Migut.B01348
Migut.B01366
Migut.B01402
Migut.B01410
Migut.B01417
Migut.B01421
Migut.B01440
Migut.B01446
Migut.B01451
Migut.B01452
Migut.B01461
Migut.B01469
Migut.B01474
Migut.B01476
Migut.B01478
Migut.B01481
Migut.B01484
Migut.B01486
Migut.B01493
Migut.B01495
Migut.B01499
Migut.B01501
Migut.B01506
Migut.B01513
Migut.B01517
Migut.B01524
Migut.B01532
Migut.B01535
Migut.B01542
Migut.B01544
Migut.B01546
Migut.B01548
Migut.B01550
Migut.B01554
Migut.B01558
Migut.B01559
Migut.B01560
Migut.B01570
Migut.B01571
Migut.B01572
Migut.B01578
Migut.B01579
Migut.B01587
Migut.B01588
Migut.B01595
Migut.B01598
Migut.B01606
Migut.B01607
Migut.B01616
Migut.B01622
Migut.B01625
Migut.B01626
Migut.B01631
Migut.B01632
Migut.B01633
Migut.B01637
Migut.B01640
Migut.B01644
Migut.B01646
Migut.B01650
Migut.B01658
Migut.B01667
Migut.B01676
Migut.B01677
Migut.B01682
Migut.B01683
Migut.B01692
Migut.B01693
Migut.B01696
Migut.B01702
Migut.B01703
Migut.B01708
Migut.B01709
Migut.B01718
Migut.B01720
Migut.B01725
Migut.B01726
Migut.B01730
Migut.B01742
Migut.B01746
Migut.B01748
Migut.B01756
Migut.B01762
Migut.B01770
Migut.B01772
Migut.B01774
Migut.B01780
Migut.B01784
Migut.B01785
Migut.B01791
Migut.B01792
Migut.B01793
Migut.B01794
Migut.B01803
Migut.B01806
Migut.B01810
Migut.B01828
Migut.B01834
Migut.B01837
Migut.B01838
Migut.B01848
Migut.B01852
Migut.B01873
Migut.B01874
Migut.B01877
Migut.B01892
Migut.B01895
Migut.B01898
Migut.B01900
Migut.B01902
Migut.B01920
Migut.B01921
Migut.C00009
Migut.C00010
Migut.C00013
Migut.C00047
Migut.C00072
Migut.C00096
Migut.C00159
Migut.C00175
Migut.C00176
Migut.C00180
Migut.C00198
Migut.C00214
Migut.C00221
Migut.C00228
Migut.C00231
Migut.C00237
Migut.C00239
Migut.C00241
Migut.C00272
Migut.C00287
Migut.C00288
Migut.C00297
Migut.C00326
Migut.C00327
Migut.C00331
Migut.C00332
Migut.C00335
Migut.C00337
Migut.C00341
Migut.C00349
Migut.C00350
Migut.C00353
Migut.C00366
Migut.C00374
Migut.C00380
Migut.C00399
Migut.C00408
Migut.C00409
Migut.C00413
Migut.C00414
Migut.C00430
Migut.C00439
Migut.C00443
Migut.C00444
Migut.C00445
Migut.C00455
Migut.C00472
Migut.C00474
Migut.C00481
Migut.C00496
Migut.C00497
Migut.C00499
Migut.C00502
Migut.C00509
Migut.C00510
Migut.C00511
Migut.C00519
Migut.C00525
Migut.C00526
Migut.C00527
Migut.C00533
Migut.C00538
Migut.C00540
Migut.C00556
Migut.C00557
Migut.C00559
Migut.C00560
Migut.C00561
Migut.C00565
Migut.C00566
Migut.C00580
Migut.C00584
Migut.C00590
Migut.C00591
Migut.C00602
Migut.C00608
Migut.C00609
Migut.C00611
Migut.C00620
Migut.C00640
Migut.C00646
Migut.C00656
Migut.C00660
Migut.C00661
Migut.C00662
Migut.C00667
Migut.C00669
Migut.C00678
Migut.C00681
Migut.C00683
Migut.C00695
Migut.C00698
Migut.C00699
Migut.C00701
Migut.C00703
Migut.C00704
Migut.C00705
Migut.C00706
Migut.C00712
Migut.C00717
Migut.C00719
Migut.C00721
Migut.C00722
Migut.C00731
Migut.C00752
Migut.C00754
Migut.C00755
Migut.C00757
Migut.C00758
Migut.C00760
Migut.C00763
Migut.C00764
Migut.C00765
Migut.C00766
Migut.C00768
Migut.C00771
Migut.C00773
Migut.C00774
Migut.C00775
Migut.C00782
Migut.C00783
Migut.C00785
Migut.C00792
Migut.C00805
Migut.C00808
Migut.C00809
Migut.C00817
Migut.C00823
Migut.C00827
Migut.C00831
Migut.C00841
Migut.C00845
Migut.C00850
Migut.C00852
Migut.C00854
Migut.C00857
Migut.C00859
Migut.C00865
Migut.C00866
Migut.C00874
Migut.C00882
Migut.C00884
Migut.C00888
Migut.C00891
Migut.C00893
Migut.C00897
Migut.C00903
Migut.C00913
Migut.C00924
Migut.C00946
Migut.C00956
Migut.C00961
Migut.C00967
Migut.C00969
Migut.C00970
Migut.C00975
Migut.C00978
Migut.C00980
Migut.C00988
Migut.C00991
Migut.C00993
Migut.C00997
Migut.C01016
Migut.C01017
Migut.C01019
Migut.C01021
Migut.C01023
Migut.C01028
Migut.C01043
Migut.C01057
Migut.C01059
Migut.C01064
Migut.C01065
Migut.C01067
Migut.C01072
Migut.C01073
Migut.C01076
Migut.C01086
Migut.C01090
Migut.C01093
Migut.C01104
Migut.C01105
Migut.C01107
Migut.C01108
Migut.C01111
Migut.C01112
Migut.C01126
Migut.C01127
Migut.C01136
Migut.C01141
Migut.C01142
Migut.C01144
Migut.C01147
Migut.C01149
Migut.C01157
Migut.C01158
Migut.C01164
Migut.C01166
Migut.C01172
Migut.C01177
Migut.C01179
Migut.C01186
Migut.C01187
Migut.C01190
Migut.C01194
Migut.C01199
Migut.C01201
Migut.C01205
Migut.C01221
Migut.C01224
Migut.C01230
Migut.C01241
Migut.C01246
Migut.C01253
Migut.C01255
Migut.C01256
Migut.C01258
Migut.C01259
Migut.C01267
Migut.C01269
Migut.C01271
Migut.C01278
Migut.C01281
Migut.C01286
Migut.C01287
Migut.C01291
Migut.C01294
Migut.C01295
Migut.C01296
Migut.C01305
Migut.C01312
Migut.C01315
Migut.C01318
Migut.C01327
Migut.C01329
Migut.C01330
Migut.C01334
Migut.C01343
Migut.C01350
Migut.C01357
Migut.C01359
Migut.C01370
Migut.C01374
Migut.C01376
Migut.C01386
Migut.C01393
Migut.C01394
Migut.C01395
Migut.C01397
Migut.C01399
Migut.C01407
Migut.C01412
Migut.D00007
Migut.D00008
Migut.D00015
Migut.D00017
Migut.D00019
Migut.D00020
Migut.D00021
Migut.D00024
Migut.D00036
Migut.D00037
Migut.D00044
Migut.D00069
Migut.D00080
Migut.D00085
Migut.D00089
Migut.D00093
Migut.D00094
Migut.D00096
Migut.D00097
Migut.D00098
Migut.D00099
Migut.D00102
Migut.D00103
Migut.D00104
Migut.D00107
Migut.D00110
Migut.D00112
Migut.D00124
Migut.D00130
Migut.D00134
Migut.D00135
Migut.D00136
Migut.D00139
Migut.D00143
Migut.D00146
Migut.D00150
Migut.D00153
Migut.D00165
Migut.D00171
Migut.D00178
Migut.D00181
Migut.D00188
Migut.D00197
Migut.D00202
Migut.D00208
Migut.D00209
Migut.D00216
Migut.D00221
Migut.D00227
Migut.D00233
Migut.D00235
Migut.D00239
Migut.D00243
Migut.D00244
Migut.D00246
Migut.D00248
Migut.D00251
Migut.D00253
Migut.D00254
Migut.D00259
Migut.D00264
Migut.D00270
Migut.D00274
Migut.D00279
Migut.D00285
Migut.D00287
Migut.D00288
Migut.D00293
Migut.D00298
Migut.D00299
Migut.D00304
Migut.D00319
Migut.D00326
Migut.D00327
Migut.D00334
Migut.D00335
Migut.D00338
Migut.D00342
Migut.D00344
Migut.D00345
Migut.D00353
Migut.D00355
Migut.D00359
Migut.D00360
Migut.D00365
Migut.D00369
Migut.D00370
Migut.D00374
Migut.D00377
Migut.D00379
Migut.D00380
Migut.D00390
Migut.D00396
Migut.D00405
Migut.D00406
Migut.D00411
Migut.D00414
Migut.D00423
Migut.D00428
Migut.D00431
Migut.D00434
Migut.D00435
Migut.D00436
Migut.D00442
Migut.D00445
Migut.D00450
Migut.D00459
Migut.D00470
Migut.D00477
Migut.D00478
Migut.D00487
Migut.D00490
Migut.D00491
Migut.D00492
Migut.D00505
Migut.D00507
Migut.D00510
Migut.D00514
Migut.D00515
Migut.D00518
Migut.D00523
Migut.D00524
Migut.D00527
Migut.D00529
Migut.D00531
Migut.D00534
Migut.D00539
Migut.D00555
Migut.D00560
Migut.D00568
Migut.D00569
Migut.D00578
Migut.D00580
Migut.D00588
Migut.D00593
Migut.D00594
Migut.D00597
Migut.D00605
Migut.D00606
Migut.D00610
Migut.D00612
Migut.D00623
Migut.D00625
Migut.D00628
Migut.D00629
Migut.D00635
Migut.D00642
Migut.D00643
Migut.D00658
Migut.D00659
Migut.D00664
Migut.D00667
Migut.D00670
Migut.D00674
Migut.D00679
Migut.D00683
Migut.D00695
Migut.D00696
Migut.D00697
Migut.D00699
Migut.D00704
Migut.D00705
Migut.D00711
Migut.D00712
Migut.D00717
Migut.D00722
Migut.D00729
Migut.D00740
Migut.D00745
Migut.D00751
Migut.D00757
Migut.D00758
Migut.D00759
Migut.D00764
Migut.D00771
Migut.D00782
Migut.D00784
Migut.D00787
Migut.D00788
Migut.D00789
Migut.D00790
Migut.D00801
Migut.D00807
Migut.D00814
Migut.D00817
Migut.D00818
Migut.D00822
Migut.D00826
Migut.D00828
Migut.D00829
Migut.D00831
Migut.D00837
Migut.D00838
Migut.D00839
Migut.D00843
Migut.D00848
Migut.D00853
Migut.D00868
Migut.D00869
Migut.D00871
Migut.D00873
Migut.D00874
Migut.D00880
Migut.D00887
Migut.D00890
Migut.D00893
Migut.D00895
Migut.D00897
Migut.D00899
Migut.D00901
Migut.D00905
Migut.D00909
Migut.D00910
Migut.D00923
Migut.D00927
Migut.D00928
Migut.D00929
Migut.D00939
Migut.D00950
Migut.D00952
Migut.D00954
Migut.D00955
Migut.D00957
Migut.D00958
Migut.D00966
Migut.D00969
Migut.D00971
Migut.D00973
Migut.D00982
Migut.D00984
Migut.D00985
Migut.D00986
Migut.D00987
Migut.D00988
Migut.D00994
Migut.D00998
Migut.D01000
Migut.D01002
Migut.D01009
Migut.D01018
Migut.D01024
Migut.D01026
Migut.D01027
Migut.D01030
Migut.D01035
Migut.D01037
Migut.D01039
Migut.D01043
Migut.D01045
Migut.D01047
Migut.D01048
Migut.D01051
Migut.D01052
Migut.D01054
Migut.D01055
Migut.D01056
Migut.D01057
Migut.D01059
Migut.D01068
Migut.D01076
Migut.D01085
Migut.D01095
Migut.D01097
Migut.D01105
Migut.D01106
Migut.D01109
Migut.D01123
Migut.D01126
Migut.D01132
Migut.D01145
Migut.D01146
Migut.D01147
Migut.D01149
Migut.D01152
Migut.D01153
Migut.D01170
Migut.D01172
Migut.D01176
Migut.D01177
Migut.D01178
Migut.D01202
Migut.D01206
Migut.D01209
Migut.D01210
Migut.D01216
Migut.D01219
Migut.D01221
Migut.D01222
Migut.D01225
Migut.D01226
Migut.D01228
Migut.D01229
Migut.D01235
Migut.D01267
Migut.D01272
Migut.D01277
Migut.D01285
Migut.D01286
Migut.D01287
Migut.D01289
Migut.D01302
Migut.D01307
Migut.D01318
Migut.D01320
Migut.D01472
Migut.D01487
Migut.D01493
Migut.D01494
Migut.D01519
Migut.D01550
Migut.D01557
Migut.D01558
Migut.D01568
Migut.D01583
Migut.D01586
Migut.D01587
Migut.D01598
Migut.D01600
Migut.D01608
Migut.D01609
Migut.D01615
Migut.D01623
Migut.D01624
Migut.D01625
Migut.D01627
Migut.D01631
Migut.D01635
Migut.D01680
Migut.D01695
Migut.D01698
Migut.D01699
Migut.D01746
Migut.D01747
Migut.D01756
Migut.D01792
Migut.D01802
Migut.D01804
Migut.D01836
Migut.D01853
Migut.D01858
Migut.D01860
Migut.D01861
Migut.D01862
Migut.D01863
Migut.D01866
Migut.D01869
Migut.D01881
Migut.D01888
Migut.D01891
Migut.D01892
Migut.D01895
Migut.D01898
Migut.D01899
Migut.D01906
Migut.D01913
Migut.D01921
Migut.D01927
Migut.D01928
Migut.D01929
Migut.D01930
Migut.D01964
Migut.D01984
Migut.D01995
Migut.D02011
Migut.D02033
Migut.D02036
Migut.D02037
Migut.D02048
Migut.D02052
Migut.D02057
Migut.D02060
Migut.D02064
Migut.D02071
Migut.D02077
Migut.D02080
Migut.D02081
Migut.D02082
Migut.D02084
Migut.D02085
Migut.D02088
Migut.D02093
Migut.D02100
Migut.D02101
Migut.D02108
Migut.D02115
Migut.D02116
Migut.D02128
Migut.D02131
Migut.D02145
Migut.D02146
Migut.D02147
Migut.D02148
Migut.D02153
Migut.D02155
Migut.D02157
Migut.D02162
Migut.D02164
Migut.D02170
Migut.D02174
Migut.D02177
Migut.D02189
Migut.D02194
Migut.D02195
Migut.D02199
Migut.D02200
Migut.D02204
Migut.D02205
Migut.D02206
Migut.D02207
Migut.D02215
Migut.D02224
Migut.D02227
Migut.D02231
Migut.D02233
Migut.D02235
Migut.D02237
Migut.D02238
Migut.D02250
Migut.D02252
Migut.D02256
Migut.D02258
Migut.D02263
Migut.D02275
Migut.D02276
Migut.D02281
Migut.D02286
Migut.D02291
Migut.D02292
Migut.D02301
Migut.D02305
Migut.D02306
Migut.D02309
Migut.D02317
Migut.D02322
Migut.D02323
Migut.D02324
Migut.D02325
Migut.D02330
Migut.D02331
Migut.D02334
Migut.D02352
Migut.D02354
Migut.D02360
Migut.D02372
Migut.D02374
Migut.D02379
Migut.D02381
Migut.D02382
Migut.D02385
Migut.D02392
Migut.D02396
Migut.D02423
Migut.D02424
Migut.D02429
Migut.D02437
Migut.D02447
Migut.D02450
Migut.D02458
Migut.D02463
Migut.D02478
Migut.D02491
Migut.D02502
Migut.D02505
Migut.D02516
Migut.D02522
Migut.D02527
Migut.D02533
Migut.D02544
Migut.D02551
Migut.D02560
Migut.D02579
Migut.D02580
Migut.D02581
Migut.E00019
Migut.E00021
Migut.E00025
Migut.E00030
Migut.E00036
Migut.E00037
Migut.E00041
Migut.E00047
Migut.E00051
Migut.E00054
Migut.E00058
Migut.E00061
Migut.E00063
Migut.E00064
Migut.E00085
Migut.E00087
Migut.E00097
Migut.E00106
Migut.E00110
Migut.E00111
Migut.E00114
Migut.E00115
Migut.E00116
Migut.E00117
Migut.E00123
Migut.E00124
Migut.E00126
Migut.E00127
Migut.E00132
Migut.E00145
Migut.E00150
Migut.E00152
Migut.E00154
Migut.E00159
Migut.E00163
Migut.E00164
Migut.E00181
Migut.E00187
Migut.E00188
Migut.E00192
Migut.E00195
Migut.E00207
Migut.E00214
Migut.E00222
Migut.E00223
Migut.E00234
Migut.E00235
Migut.E00241
Migut.E00243
Migut.E00245
Migut.E00247
Migut.E00253
Migut.E00257
Migut.E00260
Migut.E00268
Migut.E00272
Migut.E00278
Migut.E00284
Migut.E00287
Migut.E00291
Migut.E00295
Migut.E00297
Migut.E00300
Migut.E00315
Migut.E00317
Migut.E00322
Migut.E00328
Migut.E00331
Migut.E00344
Migut.E00347
Migut.E00356
Migut.E00358
Migut.E00362
Migut.E00377
Migut.E00383
Migut.E00384
Migut.E00385
Migut.E00387
Migut.E00398
Migut.E00400
Migut.E00405
Migut.E00409
Migut.E00411
Migut.E00421
Migut.E00423
Migut.E00425
Migut.E00433
Migut.E00436
Migut.E00438
Migut.E00444
Migut.E00449
Migut.E00454
Migut.E00457
Migut.E00468
Migut.E00473
Migut.E00476
Migut.E00478
Migut.E00480
Migut.E00486
Migut.E00489
Migut.E00495
Migut.E00502
Migut.E00531
Migut.E00542
Migut.E00553
Migut.E00568
Migut.E00574
Migut.E00593
Migut.E00594
Migut.E00622
Migut.E00623
Migut.E00628
Migut.E00629
Migut.E00631
Migut.E00636
Migut.E00655
Migut.E00658
Migut.E00672
Migut.E00674
Migut.E00679
Migut.E00680
Migut.E00681
Migut.E00682
Migut.E00684
Migut.E00689
Migut.E00690
Migut.E00698
Migut.E00701
Migut.E00715
Migut.E00718
Migut.E00721
Migut.E00724
Migut.E00726
Migut.E00728
Migut.E00729
Migut.E00730
Migut.E00731
Migut.E00732
Migut.E00737
Migut.E00753
Migut.E00761
Migut.E00772
Migut.E00774
Migut.E00779
Migut.E00780
Migut.E00783
Migut.E00802
Migut.E00805
Migut.E00812
Migut.E00823
Migut.E00827
Migut.E00828
Migut.E00847
Migut.E00849
Migut.E00852
Migut.E00856
Migut.E00882
Migut.E00916
Migut.E00921
Migut.E00923
Migut.E00924
Migut.E00931
Migut.E00933
Migut.E00967
Migut.E00982
Migut.E00999
Migut.E01001
Migut.E01008
Migut.E01011
Migut.E01024
Migut.E01037
Migut.E01049
Migut.E01053
Migut.E01076
Migut.E01080
Migut.E01081
Migut.E01084
Migut.E01088
Migut.E01091
Migut.E01093
Migut.E01102
Migut.E01108
Migut.E01111
Migut.E01118
Migut.E01134
Migut.E01160
Migut.E01178
Migut.E01179
Migut.E01189
Migut.E01191
Migut.E01197
Migut.E01207
Migut.E01227
Migut.E01230
Migut.E01235
Migut.E01240
Migut.E01255
Migut.E01257
Migut.E01276
Migut.E01282
Migut.E01290
Migut.E01293
Migut.E01295
Migut.E01301
Migut.E01309
Migut.E01318
Migut.E01324
Migut.E01325
Migut.E01327
Migut.E01331
Migut.E01332
Migut.E01334
Migut.E01339
Migut.E01342
Migut.E01355
Migut.E01364
Migut.E01376
Migut.E01379
Migut.E01385
Migut.E01388
Migut.E01391
Migut.E01396
Migut.E01410
Migut.E01415
Migut.E01423
Migut.E01425
Migut.E01427
Migut.E01432
Migut.E01451
Migut.E01452
Migut.E01453
Migut.E01462
Migut.E01463
Migut.E01466
Migut.E01472
Migut.E01477
Migut.E01482
Migut.E01483
Migut.E01489
Migut.E01498
Migut.E01499
Migut.E01500
Migut.E01501
Migut.E01505
Migut.E01514
Migut.E01515
Migut.E01516
Migut.E01520
Migut.E01533
Migut.E01537
Migut.E01541
Migut.E01546
Migut.E01556
Migut.E01557
Migut.E01563
Migut.E01569
Migut.E01579
Migut.E01582
Migut.E01584
Migut.E01588
Migut.E01631
Migut.E01681
Migut.E01691
Migut.E01692
Migut.E01773
Migut.E01777
Migut.E01781
Migut.E01788
Migut.E01790
Migut.E01800
Migut.E01802
Migut.E01803
Migut.E01804
Migut.E01810
Migut.E01813
Migut.E01818
Migut.F00002
Migut.F00006
Migut.F00009
Migut.F00016
Migut.F00024
Migut.F00028
Migut.F00034
Migut.F00035
Migut.F00036
Migut.F00045
Migut.F00069
Migut.F00071
Migut.F00075
Migut.F00077
Migut.F00082
Migut.F00083
Migut.F00090
Migut.F00094
Migut.F00095
Migut.F00101
Migut.F00103
Migut.F00111
Migut.F00118
Migut.F00123
Migut.F00125
Migut.F00131
Migut.F00139
Migut.F00155
Migut.F00162
Migut.F00164
Migut.F00169
Migut.F00175
Migut.F00177
Migut.F00182
Migut.F00198
Migut.F00204
Migut.F00205
Migut.F00213
Migut.F00216
Migut.F00218
Migut.F00220
Migut.F00224
Migut.F00234
Migut.F00239
Migut.F00245
Migut.F00249
Migut.F00250
Migut.F00251
Migut.F00252
Migut.F00263
Migut.F00264
Migut.F00265
Migut.F00266
Migut.F00279
Migut.F00288
Migut.F00289
Migut.F00292
Migut.F00293
Migut.F00296
Migut.F00302
Migut.F00309
Migut.F00310
Migut.F00317
Migut.F00332
Migut.F00334
Migut.F00335
Migut.F00348
Migut.F00360
Migut.F00362
Migut.F00373
Migut.F00376
Migut.F00381
Migut.F00386
Migut.F00391
Migut.F00394
Migut.F00395
Migut.F00398
Migut.F00408
Migut.F00411
Migut.F00415
Migut.F00416
Migut.F00417
Migut.F00420
Migut.F00425
Migut.F00427
Migut.F00435
Migut.F00440
Migut.F00444
Migut.F00445
Migut.F00448
Migut.F00449
Migut.F00450
Migut.F00467
Migut.F00468
Migut.F00470
Migut.F00471
Migut.F00472
Migut.F00473
Migut.F00484
Migut.F00507
Migut.F00508
Migut.F00510
Migut.F00511
Migut.F00524
Migut.F00531
Migut.F00532
Migut.F00533
Migut.F00538
Migut.F00541
Migut.F00544
Migut.F00546
Migut.F00553
Migut.F00557
Migut.F00565
Migut.F00570
Migut.F00574
Migut.F00577
Migut.F00586
Migut.F00596
Migut.F00597
Migut.F00598
Migut.F00599
Migut.F00605
Migut.F00611
Migut.F00617
Migut.F00618
Migut.F00622
Migut.F00623
Migut.F00626
Migut.F00627
Migut.F00629
Migut.F00633
Migut.F00635
Migut.F00659
Migut.F00664
Migut.F00666
Migut.F00667
Migut.F00668
Migut.F00669
Migut.F00670
Migut.F00671
Migut.F00676
Migut.F00678
Migut.F00680
Migut.F00681
Migut.F00694
Migut.F00696
Migut.F00703
Migut.F00705
Migut.F00706
Migut.F00707
Migut.F00708
Migut.F00711
Migut.F00720
Migut.F00721
Migut.F00724
Migut.F00730
Migut.F00737
Migut.F00739
Migut.F00740
Migut.F00742
Migut.F00743
Migut.F00744
Migut.F00745
Migut.F00759
Migut.F00761
Migut.F00762
Migut.F00764
Migut.F00766
Migut.F00776
Migut.F00778
Migut.F00796
Migut.F00799
Migut.F00801
Migut.F00805
Migut.F00808
Migut.F00812
Migut.F00816
Migut.F00817
Migut.F00820
Migut.F00822
Migut.F00826
Migut.F00831
Migut.F00846
Migut.F00859
Migut.F00863
Migut.F00865
Migut.F00867
Migut.F00869
Migut.F00874
Migut.F00877
Migut.F00888
Migut.F00897
Migut.F00900
Migut.F00904
Migut.F00906
Migut.F00911
Migut.F00923
Migut.F00924
Migut.F00925
Migut.F00936
Migut.F00939
Migut.F00944
Migut.F00948
Migut.F00957
Migut.F00970
Migut.F00971
Migut.F00980
Migut.F00985
Migut.F00998
Migut.F01003
Migut.F01008
Migut.F01010
Migut.F01013
Migut.F01015
Migut.F01026
Migut.F01030
Migut.F01032
Migut.F01052
Migut.F01056
Migut.F01057
Migut.F01066
Migut.F01073
Migut.F01088
Migut.F01094
Migut.F01099
Migut.F01102
Migut.F01112
Migut.F01115
Migut.F01122
Migut.F01127
Migut.F01128
Migut.F01134
Migut.F01139
Migut.F01141
Migut.F01160
Migut.F01170
Migut.F01172
Migut.F01180
Migut.F01186
Migut.F01192
Migut.F01193
Migut.F01205
Migut.F01207
Migut.F01221
Migut.F01222
Migut.F01223
Migut.F01228
Migut.F01235
Migut.F01241
Migut.F01242
Migut.F01243
Migut.F01268
Migut.F01281
Migut.F01287
Migut.F01305
Migut.F01375
Migut.F01378
Migut.F01388
Migut.F01397
Migut.F01410
Migut.F01414
Migut.F01417
Migut.F01419
Migut.F01426
Migut.F01429
Migut.F01430
Migut.F01437
Migut.F01438
Migut.F01440
Migut.F01458
Migut.F01463
Migut.F01474
Migut.F01475
Migut.F01480
Migut.F01495
Migut.F01496
Migut.F01497
Migut.F01498
Migut.F01507
Migut.F01508
Migut.F01517
Migut.F01520
Migut.F01529
Migut.F01531
Migut.F01533
Migut.F01540
Migut.F01543
Migut.F01546
Migut.F01549
Migut.F01578
Migut.F01583
Migut.F01597
Migut.F01647
Migut.F01648
Migut.F01659
Migut.F01661
Migut.F01663
Migut.F01666
Migut.F01667
Migut.F01684
Migut.F01687
Migut.F01707
Migut.F01715
Migut.F01721
Migut.F01724
Migut.F01725
Migut.F01748
Migut.F01750
Migut.F01764
Migut.F01767
Migut.F01769
Migut.F01782
Migut.F01784
Migut.F01785
Migut.F01788
Migut.F01789
Migut.F01794
Migut.F01796
Migut.F01811
Migut.F01822
Migut.F01823
Migut.F01824
Migut.F01826
Migut.F01829
Migut.F01830
Migut.F01844
Migut.F01854
Migut.F01868
Migut.F01872
Migut.F01885
Migut.F01913
Migut.F01919
Migut.F01922
Migut.F01928
Migut.F01943
Migut.F01945
Migut.F01946
Migut.F01947
Migut.F01953
Migut.F01957
Migut.F01963
Migut.F01977
Migut.F01978
Migut.F01980
Migut.F01981
Migut.F01982
Migut.F01985
Migut.F01986
Migut.F01994
Migut.F01995
Migut.F01998
Migut.F02004
Migut.F02006
Migut.F02007
Migut.F02009
Migut.F02012
Migut.F02014
Migut.F02015
Migut.F02020
Migut.F02024
Migut.F02034
Migut.F02050
Migut.F02056
Migut.F02057
Migut.F02061
Migut.F02062
Migut.F02069
Migut.F02070
Migut.F02071
Migut.F02073
Migut.F02077
Migut.F02112
Migut.F02132
Migut.F02133
Migut.F02137
Migut.F02139
Migut.G00008
Migut.G00013
Migut.G00014
Migut.G00015
Migut.G00017
Migut.G00021
Migut.G00024
Migut.G00025
Migut.G00030
Migut.G00044
Migut.G00049
Migut.G00051
Migut.G00052
Migut.G00066
Migut.G00067
Migut.G00068
Migut.G00070
Migut.G00079
Migut.G00083
Migut.G00088
Migut.G00104
Migut.G00108
Migut.G00110
Migut.G00113
Migut.G00116
Migut.G00120
Migut.G00126
Migut.G00127
Migut.G00128
Migut.G00134
Migut.G00135
Migut.G00143
Migut.G00147
Migut.G00149
Migut.G00151
Migut.G00152
Migut.G00163
Migut.G00186
Migut.G00198
Migut.G00199
Migut.G00203
Migut.G00210
Migut.G00214
Migut.G00216
Migut.G00217
Migut.G00222
Migut.G00231
Migut.G00237
Migut.G00246
Migut.G00248
Migut.G00252
Migut.G00257
Migut.G00259
Migut.G00266
Migut.G00267
Migut.G00268
Migut.G00269
Migut.G00280
Migut.G00283
Migut.G00290
Migut.G00300
Migut.G00317
Migut.G00319
Migut.G00320
Migut.G00325
Migut.G00326
Migut.G00328
Migut.G00336
Migut.G00348
Migut.G00365
Migut.G00368
Migut.G00377
Migut.G00379
Migut.G00386
Migut.G00388
Migut.G00402
Migut.G00415
Migut.G00443
Migut.G00448
Migut.G00457
Migut.G00493
Migut.G00497
Migut.G00504
Migut.G00509
Migut.G00512
Migut.G00516
Migut.G00517
Migut.G00534
Migut.G00546
Migut.G00561
Migut.G00573
Migut.G00583
Migut.G00590
Migut.G00593
Migut.G00595
Migut.G00600
Migut.G00605
Migut.G00620
Migut.G00625
Migut.G00627
Migut.G00628
Migut.G00634
Migut.G00644
Migut.G00645
Migut.G00654
Migut.G00658
Migut.G00662
Migut.G00679
Migut.G00681
Migut.G00693
Migut.G00698
Migut.G00706
Migut.G00708
Migut.G00719
Migut.G00726
Migut.G00759
Migut.G00766
Migut.G00773
Migut.G00775
Migut.G00780
Migut.G00792
Migut.G00797
Migut.G00798
Migut.G00861
Migut.G00864
Migut.G00865
Migut.G00904
Migut.G00911
Migut.G00925
Migut.G00947
Migut.G00951
Migut.G00966
Migut.G00972
Migut.G00999
Migut.G01025
Migut.G01036
Migut.G01037
Migut.G01083
Migut.G01108
Migut.G01176
Migut.G01291
Migut.G01292
Migut.G01293
Migut.G01319
Migut.G01346
Migut.G01347
Migut.G01348
Migut.H00002
Migut.H00004
Migut.H00013
Migut.H00015
Migut.H00016
Migut.H00018
Migut.H00020
Migut.H00026
Migut.H00030
Migut.H00037
Migut.H00040
Migut.H00042
Migut.H00043
Migut.H00056
Migut.H00057
Migut.H00058
Migut.H00060
Migut.H00067
Migut.H00070
Migut.H00073
Migut.H00087
Migut.H00094
Migut.H00098
Migut.H00101
Migut.H00102
Migut.H00103
Migut.H00107
Migut.H00115
Migut.H00120
Migut.H00121
Migut.H00133
Migut.H00134
Migut.H00137
Migut.H00145
Migut.H00147
Migut.H00148
Migut.H00150
Migut.H00151
Migut.H00152
Migut.H00154
Migut.H00156
Migut.H00164
Migut.H00173
Migut.H00174
Migut.H00176
Migut.H00196
Migut.H00204
Migut.H00209
Migut.H00210
Migut.H00222
Migut.H00224
Migut.H00238
Migut.H00246
Migut.H00249
Migut.H00257
Migut.H00259
Migut.H00274
Migut.H00277
Migut.H00293
Migut.H00298
Migut.H00302
Migut.H00307
Migut.H00309
Migut.H00310
Migut.H00316
Migut.H00329
Migut.H00330
Migut.H00337
Migut.H00338
Migut.H00339
Migut.H00345
Migut.H00346
Migut.H00347
Migut.H00353
Migut.H00355
Migut.H00369
Migut.H00370
Migut.H00387
Migut.H00390
Migut.H00391
Migut.H00395
Migut.H00397
Migut.H00400
Migut.H00405
Migut.H00406
Migut.H00412
Migut.H00413
Migut.H00416
Migut.H00417
Migut.H00421
Migut.H00423
Migut.H00425
Migut.H00433
Migut.H00452
Migut.H00454
Migut.H00456
Migut.H00460
Migut.H00464
Migut.H00465
Migut.H00477
Migut.H00481
Migut.H00495
Migut.H00496
Migut.H00504
Migut.H00509
Migut.H00510
Migut.H00518
Migut.H00522
Migut.H00523
Migut.H00531
Migut.H00534
Migut.H00537
Migut.H00540
Migut.H00550
Migut.H00555
Migut.H00556
Migut.H00558
Migut.H00561
Migut.H00568
Migut.H00576
Migut.H00581
Migut.H00585
Migut.H00586
Migut.H00588
Migut.H00589
Migut.H00590
Migut.H00594
Migut.H00597
Migut.H00600
Migut.H00602
Migut.H00612
Migut.H00613
Migut.H00614
Migut.H00615
Migut.H00619
Migut.H00621
Migut.H00632
Migut.H00635
Migut.H00636
Migut.H00637
Migut.H00644
Migut.H00647
Migut.H00654
Migut.H00656
Migut.H00662
Migut.H00671
Migut.H00672
Migut.H00675
Migut.H00684
Migut.H00685
Migut.H00714
Migut.H00724
Migut.H00737
Migut.H00740
Migut.H00741
Migut.H00742
Migut.H00744
Migut.H00795
Migut.H00813
Migut.H00831
Migut.H00832
Migut.H00867
Migut.H00874
Migut.H00877
Migut.H00886
Migut.H00887
Migut.H00891
Migut.H00895
Migut.H00896
Migut.H00906
Migut.H00907
Migut.H00909
Migut.H00911
Migut.H00920
Migut.H00921
Migut.H00923
Migut.H00925
Migut.H00926
Migut.H00929
Migut.H00934
Migut.H00951
Migut.H00952
Migut.H00960
Migut.H00982
Migut.H00985
Migut.H00993
Migut.H00998
Migut.H00999
Migut.H01002
Migut.H01005
Migut.H01010
Migut.H01013
Migut.H01023
Migut.H01024
Migut.H01025
Migut.H01028
Migut.H01032
Migut.H01035
Migut.H01050
Migut.H01056
Migut.H01058
Migut.H01061
Migut.H01067
Migut.H01072
Migut.H01074
Migut.H01075
Migut.H01088
Migut.H01100
Migut.H01101
Migut.H01102
Migut.H01104
Migut.H01111
Migut.H01122
Migut.H01143
Migut.H01144
Migut.H01150
Migut.H01151
Migut.H01156
Migut.H01160
Migut.H01178
Migut.H01187
Migut.H01194
Migut.H01209
Migut.H01220
Migut.H01221
Migut.H01225
Migut.H01232
Migut.H01233
Migut.H01234
Migut.H01238
Migut.H01243
Migut.H01244
Migut.H01245
Migut.H01247
Migut.H01249
Migut.H01251
Migut.H01256
Migut.H01262
Migut.H01264
Migut.H01265
Migut.H01266
Migut.H01267
Migut.H01270
Migut.H01277
Migut.H01281
Migut.H01283
Migut.H01286
Migut.H01291
Migut.H01294
Migut.H01297
Migut.H01304
Migut.H01305
Migut.H01314
Migut.H01316
Migut.H01329
Migut.H01330
Migut.H01333
Migut.H01338
Migut.H01340
Migut.H01344
Migut.H01348
Migut.H01350
Migut.H01359
Migut.H01361
Migut.H01381
Migut.H01388
Migut.H01389
Migut.H01393
Migut.H01402
Migut.H01407
Migut.H01409
Migut.H01411
Migut.H01413
Migut.H01428
Migut.H01430
Migut.H01439
Migut.H01448
Migut.H01453
Migut.H01459
Migut.H01464
Migut.H01471
Migut.H01472
Migut.H01473
Migut.H01477
Migut.H01484
Migut.H01486
Migut.H01496
Migut.H01497
Migut.H01498
Migut.H01502
Migut.H01509
Migut.H01510
Migut.H01511
Migut.H01516
Migut.H01518
Migut.H01525
Migut.H01541
Migut.H01555
Migut.H01556
Migut.H01560
Migut.H01567
Migut.H01570
Migut.H01577
Migut.H01578
Migut.H01587
Migut.H01594
Migut.H01595
Migut.H01598
Migut.H01613
Migut.H01619
Migut.H01626
Migut.H01627
Migut.H01633
Migut.H01636
Migut.H01639
Migut.H01640
Migut.H01641
Migut.H01648
Migut.H01656
Migut.H01660
Migut.H01664
Migut.H01665
Migut.H01677
Migut.H01678
Migut.H01684
Migut.H01690
Migut.H01694
Migut.H01703
Migut.H01706
Migut.H01707
Migut.H01714
Migut.H01715
Migut.H01717
Migut.H01720
Migut.H01722
Migut.H01726
Migut.H01744
Migut.H01745
Migut.H01748
Migut.H01750
Migut.H01773
Migut.H01779
Migut.H01783
Migut.H01789
Migut.H01791
Migut.H01794
Migut.H01796
Migut.H01804
Migut.H01809
Migut.H01812
Migut.H01816
Migut.H01817
Migut.H01821
Migut.H01828
Migut.H01838
Migut.H01839
Migut.H01842
Migut.H01847
Migut.H01849
Migut.H01850
Migut.H01852
Migut.H01853
Migut.H01860
Migut.H01866
Migut.H01871
Migut.H01891
Migut.H01894
Migut.H01896
Migut.H01900
Migut.H01902
Migut.H01905
Migut.H01917
Migut.H01920
Migut.H01921
Migut.H01929
Migut.H01934
Migut.H01936
Migut.H01939
Migut.H01942
Migut.H01943
Migut.H01953
Migut.H01966
Migut.H01968
Migut.H01971
Migut.H01973
Migut.H01990
Migut.H01991
Migut.H01994
Migut.H01998
Migut.H01999
Migut.H02000
Migut.H02002
Migut.H02004
Migut.H02005
Migut.H02015
Migut.H02019
Migut.H02020
Migut.H02026
Migut.H02027
Migut.H02028
Migut.H02029
Migut.H02032
Migut.H02055
Migut.H02062
Migut.H02079
Migut.H02081
Migut.H02082
Migut.H02097
Migut.H02100
Migut.H02109
Migut.H02110
Migut.H02129
Migut.H02136
Migut.H02141
Migut.H02142
Migut.H02143
Migut.H02150
Migut.H02162
Migut.H02163
Migut.H02167
Migut.H02171
Migut.H02179
Migut.H02181
Migut.H02183
Migut.H02184
Migut.H02208
Migut.H02209
Migut.H02210
Migut.H02212
Migut.H02213
Migut.H02214
Migut.H02215
Migut.H02230
Migut.H02231
Migut.H02232
Migut.H02238
Migut.H02241
Migut.H02243
Migut.H02249
Migut.H02251
Migut.H02254
Migut.H02257
Migut.H02263
Migut.H02273
Migut.H02274
Migut.H02281
Migut.H02285
Migut.H02286
Migut.H02287
Migut.H02308
Migut.H02310
Migut.H02312
Migut.H02313
Migut.H02316
Migut.H02334
Migut.H02335
Migut.H02337
Migut.H02338
Migut.H02339
Migut.H02340
Migut.H02345
Migut.H02346
Migut.H02355
Migut.H02363
Migut.H02366
Migut.H02368
Migut.H02369
Migut.H02370
Migut.H02372
Migut.H02378
Migut.H02383
Migut.H02384
Migut.H02387
Migut.H02396
Migut.H02407
Migut.H02408
Migut.H02418
Migut.H02425
Migut.H02427
Migut.H02437
Migut.H02440
Migut.H02443
Migut.H02448
Migut.H02451
Migut.H02452
Migut.H02453
Migut.H02464
Migut.H02475
Migut.H02477
Migut.H02483
Migut.H02484
Migut.H02485
Migut.H02486
Migut.H02489
Migut.H02490
Migut.H02492
Migut.H02496
Migut.H02499
Migut.H02504
Migut.H02510
Migut.H02522
Migut.H02529
Migut.H02532
Migut.H02535
Migut.H02538
Migut.H02539
Migut.H02540
Migut.H02542
Migut.H02544
Migut.H02546
Migut.H02548
Migut.I00003
Migut.I00013
Migut.I00017
Migut.I00019
Migut.I00021
Migut.I00025
Migut.I00030
Migut.I00034
Migut.I00038
Migut.I00042
Migut.I00051
Migut.I00052
Migut.I00058
Migut.I00072
Migut.I00073
Migut.I00076
Migut.I00080
Migut.I00097
Migut.I00099
Migut.I00100
Migut.I00102
Migut.I00108
Migut.I00109
Migut.I00111
Migut.I00113
Migut.I00114
Migut.I00120
Migut.I00143
Migut.I00146
Migut.I00152
Migut.I00155
Migut.I00163
Migut.I00164
Migut.I00176
Migut.I00177
Migut.I00190
Migut.I00197
Migut.I00199
Migut.I00212
Migut.I00215
Migut.I00216
Migut.I00259
Migut.I00262
Migut.I00264
Migut.I00274
Migut.I00298
Migut.I00305
Migut.I00315
Migut.I00324
Migut.I00325
Migut.I00326
Migut.I00327
Migut.I00329
Migut.I00333
Migut.I00336
Migut.I00337
Migut.I00347
Migut.I00362
Migut.I00370
Migut.I00379
Migut.I00395
Migut.I00399
Migut.I00403
Migut.I00418
Migut.I00443
Migut.I00446
Migut.I00448
Migut.I00480
Migut.I00490
Migut.I00493
Migut.I00499
Migut.I00501
Migut.I00503
Migut.I00504
Migut.I00524
Migut.I00547
Migut.I00553
Migut.I00559
Migut.I00569
Migut.I00575
Migut.I00576
Migut.I00577
Migut.I00578
Migut.I00591
Migut.I00614
Migut.I00627
Migut.I00637
Migut.I00641
Migut.I00642
Migut.I00661
Migut.I00662
Migut.I00674
Migut.I00699
Migut.I00701
Migut.I00704
Migut.I00707
Migut.I00710
Migut.I00711
Migut.I00720
Migut.I00725
Migut.I00727
Migut.I00737
Migut.I00757
Migut.I00760
Migut.I00762
Migut.I00773
Migut.I00775
Migut.I00781
Migut.I00783
Migut.I00788
Migut.I00792
Migut.I00796
Migut.I00800
Migut.I00807
Migut.I00808
Migut.I00809
Migut.I00812
Migut.I00813
Migut.I00816
Migut.I00817
Migut.I00823
Migut.I00840
Migut.I00850
Migut.I00851
Migut.I00862
Migut.I00867
Migut.I00868
Migut.I00870
Migut.I00875
Migut.I00879
Migut.I00881
Migut.I00883
Migut.I00886
Migut.I00902
Migut.I00903
Migut.I00908
Migut.I00920
Migut.I00921
Migut.I00922
Migut.I00925
Migut.I00930
Migut.I00931
Migut.I00932
Migut.I00933
Migut.I00936
Migut.I00938
Migut.I00939
Migut.I00943
Migut.I00947
Migut.I00948
Migut.I00951
Migut.I00952
Migut.I00953
Migut.I00957
Migut.I00961
Migut.I00964
Migut.I00968
Migut.I00978
Migut.I00992
Migut.I00993
Migut.I00996
Migut.I00999
Migut.I01006
Migut.I01011
Migut.I01015
Migut.I01017
Migut.I01024
Migut.I01027
Migut.I01028
Migut.I01030
Migut.I01041
Migut.I01042
Migut.I01052
Migut.I01053
Migut.I01054
Migut.I01057
Migut.I01058
Migut.I01060
Migut.I01061
Migut.I01063
Migut.I01074
Migut.I01080
Migut.I01081
Migut.I01089
Migut.I01090
Migut.I01094
Migut.I01099
Migut.I01103
Migut.I01109
Migut.I01114
Migut.I01115
Migut.I01124
Migut.I01127
Migut.I01128
Migut.I01129
Migut.I01136
Migut.I01138
Migut.I01145
Migut.I01147
Migut.I01148
Migut.I01149
Migut.I01151
Migut.I01162
Migut.I01165
Migut.I01175
Migut.I01178
Migut.I01179
Migut.I01181
Migut.I01183
Migut.I01184
Migut.I01186
Migut.I01189
Migut.I01190
Migut.I01199
Migut.I01205
Migut.I01210
Migut.I01211
Migut.I01213
Migut.J00004
Migut.J00005
Migut.J00006
Migut.J00007
Migut.J00010
Migut.J00012
Migut.J00018
Migut.J00022
Migut.J00023
Migut.J00027
Migut.J00030
Migut.J00032
Migut.J00034
Migut.J00036
Migut.J00043
Migut.J00045
Migut.J00046
Migut.J00047
Migut.J00055
Migut.J00061
Migut.J00070
Migut.J00074
Migut.J00091
Migut.J00093
Migut.J00103
Migut.J00121
Migut.J00125
Migut.J00126
Migut.J00132
Migut.J00134
Migut.J00144
Migut.J00145
Migut.J00147
Migut.J00152
Migut.J00154
Migut.J00159
Migut.J00164
Migut.J00166
Migut.J00170
Migut.J00174
Migut.J00178
Migut.J00180
Migut.J00181
Migut.J00188
Migut.J00202
Migut.J00203
Migut.J00218
Migut.J00220
Migut.J00223
Migut.J00226
Migut.J00227
Migut.J00231
Migut.J00232
Migut.J00233
Migut.J00236
Migut.J00239
Migut.J00241
Migut.J00246
Migut.J00259
Migut.J00260
Migut.J00261
Migut.J00263
Migut.J00278
Migut.J00301
Migut.J00308
Migut.J00310
Migut.J00312
Migut.J00314
Migut.J00319
Migut.J00325
Migut.J00333
Migut.J00334
Migut.J00339
Migut.J00343
Migut.J00359
Migut.J00367
Migut.J00369
Migut.J00375
Migut.J00376
Migut.J00378
Migut.J00383
Migut.J00385
Migut.J00387
Migut.J00392
Migut.J00395
Migut.J00396
Migut.J00399
Migut.J00410
Migut.J00412
Migut.J00441
Migut.J00444
Migut.J00454
Migut.J00469
Migut.J00488
Migut.J00489
Migut.J00514
Migut.J00519
Migut.J00523
Migut.J00524
Migut.J00525
Migut.J00533
Migut.J00534
Migut.J00547
Migut.J00550
Migut.J00553
Migut.J00555
Migut.J00563
Migut.J00566
Migut.J00570
Migut.J00579
Migut.J00580
Migut.J00588
Migut.J00591
Migut.J00609
Migut.J00638
Migut.J00643
Migut.J00644
Migut.J00652
Migut.J00656
Migut.J00662
Migut.J00668
Migut.J00672
Migut.J00676
Migut.J00680
Migut.J00683
Migut.J00684
Migut.J00685
Migut.J00686
Migut.J00693
Migut.J00698
Migut.J00702
Migut.J00707
Migut.J00708
Migut.J00727
Migut.J00729
Migut.J00734
Migut.J00736
Migut.J00737
Migut.J00755
Migut.J00760
Migut.J00765
Migut.J00771
Migut.J00774
Migut.J00777
Migut.J00780
Migut.J00781
Migut.J00788
Migut.J00799
Migut.J00800
Migut.J00801
Migut.J00812
Migut.J00813
Migut.J00814
Migut.J00817
Migut.J00818
Migut.J00821
Migut.J00822
Migut.J00831
Migut.J00835
Migut.J00837
Migut.J00840
Migut.J00841
Migut.J00843
Migut.J00855
Migut.J00862
Migut.J00866
Migut.J00867
Migut.J00869
Migut.J00870
Migut.J00871
Migut.J00891
Migut.J00903
Migut.J00916
Migut.J00918
Migut.J00919
Migut.J00927
Migut.J00929
Migut.J00935
Migut.J00944
Migut.J00947
Migut.J00956
Migut.J00969
Migut.J00971
Migut.J00985
Migut.J00998
Migut.J01013
Migut.J01015
Migut.J01017
Migut.J01022
Migut.J01030
Migut.J01033
Migut.J01051
Migut.J01054
Migut.J01058
Migut.J01061
Migut.J01065
Migut.J01073
Migut.J01075
Migut.J01077
Migut.J01082
Migut.J01083
Migut.J01095
Migut.J01107
Migut.J01108
Migut.J01130
Migut.J01150
Migut.J01151
Migut.J01157
Migut.J01158
Migut.J01160
Migut.J01167
Migut.J01173
Migut.J01184
Migut.J01193
Migut.J01204
Migut.J01205
Migut.J01218
Migut.J01230
Migut.J01231
Migut.J01235
Migut.J01236
Migut.J01237
Migut.J01238
Migut.J01253
Migut.J01254
Migut.J01255
Migut.J01259
Migut.J01266
Migut.J01277
Migut.J01300
Migut.J01302
Migut.J01303
Migut.J01313
Migut.J01314
Migut.J01319
Migut.J01321
Migut.J01322
Migut.J01332
Migut.J01339
Migut.J01346
Migut.J01351
Migut.J01364
Migut.J01367
Migut.J01369
Migut.J01373
Migut.J01376
Migut.J01385
Migut.J01401
Migut.J01403
Migut.J01410
Migut.J01411
Migut.J01416
Migut.J01417
Migut.J01419
Migut.J01432
Migut.J01433
Migut.J01434
Migut.J01446
Migut.J01447
Migut.J01451
Migut.J01466
Migut.J01475
Migut.J01480
Migut.J01481
Migut.J01488
Migut.J01491
Migut.J01494
Migut.J01498
Migut.J01505
Migut.J01508
Migut.J01510
Migut.J01516
Migut.J01537
Migut.J01544
Migut.J01553
Migut.J01560
Migut.J01564
Migut.J01573
Migut.J01576
Migut.J01577
Migut.J01578
Migut.J01579
Migut.J01580
Migut.J01581
Migut.J01585
Migut.J01594
Migut.J01609
Migut.J01612
Migut.J01616
Migut.J01621
Migut.J01624
Migut.J01630
Migut.J01631
Migut.J01637
Migut.J01639
Migut.J01642
Migut.J01658
Migut.J01660
Migut.J01661
Migut.J01679
Migut.J01687
Migut.J01689
Migut.J01700
Migut.J01703
Migut.J01704
Migut.J01705
Migut.J01708
Migut.J01710
Migut.J01715
Migut.J01721
Migut.J01729
Migut.J01747
Migut.J01748
Migut.J01749
Migut.J01755
Migut.J01757
Migut.J01760
Migut.J01764
Migut.J01765
Migut.J01768
Migut.J01774
Migut.J01788
Migut.J01797
Migut.J01818
Migut.J01822
Migut.J01827
Migut.J01829
Migut.J01830
Migut.J01832
Migut.J01834
Migut.J01835
Migut.J01840
Migut.J01848
Migut.J01852
Migut.J01853
Migut.J01854
Migut.J01862
Migut.J01869
Migut.J01871
Migut.J01875
Migut.J01877
Migut.J01878
Migut.J01879
Migut.J01884
Migut.J01885
Migut.J01889
Migut.J01890
Migut.K00005
Migut.K00009
Migut.K00024
Migut.K00028
Migut.K00029
Migut.K00035
Migut.K00040
Migut.K00056
Migut.K00059
Migut.K00071
Migut.K00084
Migut.K00091
Migut.K00100
Migut.K00103
Migut.K00111
Migut.K00113
Migut.K00116
Migut.K00119
Migut.K00128
Migut.K00130
Migut.K00135
Migut.K00137
Migut.K00144
Migut.K00148
Migut.K00152
Migut.K00156
Migut.K00160
Migut.K00175
Migut.K00179
Migut.K00180
Migut.K00183
Migut.K00186
Migut.K00188
Migut.K00199
Migut.K00201
Migut.K00216
Migut.K00220
Migut.K00224
Migut.K00232
Migut.K00239
Migut.K00241
Migut.K00242
Migut.K00245
Migut.K00251
Migut.K00254
Migut.K00255
Migut.K00257
Migut.K00268
Migut.K00274
Migut.K00275
Migut.K00276
Migut.K00277
Migut.K00278
Migut.K00284
Migut.K00286
Migut.K00288
Migut.K00289
Migut.K00290
Migut.K00292
Migut.K00293
Migut.K00299
Migut.K00307
Migut.K00324
Migut.K00326
Migut.K00328
Migut.K00332
Migut.K00335
Migut.K00337
Migut.K00349
Migut.K00350
Migut.K00357
Migut.K00360
Migut.K00362
Migut.K00364
Migut.K00365
Migut.K00367
Migut.K00375
Migut.K00381
Migut.K00390
Migut.K00393
Migut.K00397
Migut.K00398
Migut.K00400
Migut.K00403
Migut.K00405
Migut.K00407
Migut.K00409
Migut.K00415
Migut.K00418
Migut.K00419
Migut.K00421
Migut.K00422
Migut.K00425
Migut.K00427
Migut.K00429
Migut.K00433
Migut.K00441
Migut.K00444
Migut.K00446
Migut.K00447
Migut.K00449
Migut.K00453
Migut.K00456
Migut.K00457
Migut.K00461
Migut.K00465
Migut.K00466
Migut.K00469
Migut.K00471
Migut.K00476
Migut.K00490
Migut.K00501
Migut.K00502
Migut.K00503
Migut.K00506
Migut.K00508
Migut.K00511
Migut.K00518
Migut.K00522
Migut.K00524
Migut.K00526
Migut.K00530
Migut.K00540
Migut.K00546
Migut.K00548
Migut.K00552
Migut.K00556
Migut.K00564
Migut.K00572
Migut.K00574
Migut.K00585
Migut.K00590
Migut.K00601
Migut.K00606
Migut.K00609
Migut.K00613
Migut.K00614
Migut.K00621
Migut.K00631
Migut.K00636
Migut.K00639
Migut.K00670
Migut.K00673
Migut.K00674
Migut.K00675
Migut.K00677
Migut.K00685
Migut.K00687
Migut.K00689
Migut.K00693
Migut.K00700
Migut.K00709
Migut.K00710
Migut.K00712
Migut.K00713
Migut.K00715
Migut.K00727
Migut.K00731
Migut.K00742
Migut.K00762
Migut.K00769
Migut.K00771
Migut.K00774
Migut.K00778
Migut.K00779
Migut.K00784
Migut.K00792
Migut.K00794
Migut.K00796
Migut.K00800
Migut.K00801
Migut.K00803
Migut.K00804
Migut.K00807
Migut.K00811
Migut.K00825
Migut.K00832
Migut.K00835
Migut.K00837
Migut.K00863
Migut.K00866
Migut.K00871
Migut.K00873
Migut.K00905
Migut.K00913
Migut.K00917
Migut.K00948
Migut.K00951
Migut.K00952
Migut.K00953
Migut.K00957
Migut.K00969
Migut.K01004
Migut.K01008
Migut.K01013
Migut.K01019
Migut.K01020
Migut.K01039
Migut.K01051
Migut.K01063
Migut.K01064
Migut.K01075
Migut.K01076
Migut.K01079
Migut.K01085
Migut.K01107
Migut.K01108
Migut.K01118
Migut.K01127
Migut.K01128
Migut.K01131
Migut.K01155
Migut.K01156
Migut.K01158
Migut.K01164
Migut.K01167
Migut.K01183
Migut.K01189
Migut.K01193
Migut.K01195
Migut.K01207
Migut.K01268
Migut.K01272
Migut.K01273
Migut.K01274
Migut.K01283
Migut.K01285
Migut.K01290
Migut.K01293
Migut.K01299
Migut.K01300
Migut.K01301
Migut.K01302
Migut.K01303
Migut.K01305
Migut.K01311
Migut.K01318
Migut.K01320
Migut.K01329
Migut.K01331
Migut.K01339
Migut.K01349
Migut.K01359
Migut.K01374
Migut.K01381
Migut.K01383
Migut.K01392
Migut.K01396
Migut.K01397
Migut.K01403
Migut.K01410
Migut.K01415
Migut.K01416
Migut.K01419
Migut.K01421
Migut.K01422
Migut.K01427
Migut.K01429
Migut.K01430
Migut.K01431
Migut.K01432
Migut.K01435
Migut.K01436
Migut.K01446
Migut.K01469
Migut.K01480
Migut.K01482
Migut.L00027
Migut.L00030
Migut.L00032
Migut.L00033
Migut.L00037
Migut.L00042
Migut.L00060
Migut.L00064
Migut.L00065
Migut.L00068
Migut.L00070
Migut.L00075
Migut.L00076
Migut.L00080
Migut.L00104
Migut.L00106
Migut.L00107
Migut.L00109
Migut.L00111
Migut.L00115
Migut.L00116
Migut.L00120
Migut.L00123
Migut.L00144
Migut.L00150
Migut.L00151
Migut.L00152
Migut.L00158
Migut.L00159
Migut.L00160
Migut.L00167
Migut.L00171
Migut.L00172
Migut.L00176
Migut.L00179
Migut.L00184
Migut.L00201
Migut.L00202
Migut.L00213
Migut.L00215
Migut.L00216
Migut.L00218
Migut.L00248
Migut.L00257
Migut.L00268
Migut.L00279
Migut.L00285
Migut.L00298
Migut.L00306
Migut.L00308
Migut.L00311
Migut.L00312
Migut.L00317
Migut.L00326
Migut.L00328
Migut.L00393
Migut.L00395
Migut.L00397
Migut.L00441
Migut.L00446
Migut.L00447
Migut.L00461
Migut.L00469
Migut.L00470
Migut.L00481
Migut.L00490
Migut.L00517
Migut.L00518
Migut.L00554
Migut.L00557
Migut.L00574
Migut.L00578
Migut.L00586
Migut.L00615
Migut.L00622
Migut.L00665
Migut.L00669
Migut.L00692
Migut.L00702
Migut.L00720
Migut.L00728
Migut.L00733
Migut.L00734
Migut.L00740
Migut.L00758
Migut.L00760
Migut.L00777
Migut.L00780
Migut.L00790
Migut.L00804
Migut.L00819
Migut.L00850
Migut.L00856
Migut.L00862
Migut.L00868
Migut.L00880
Migut.L00886
Migut.L00888
Migut.L00896
Migut.L00898
Migut.L00899
Migut.L00906
Migut.L00907
Migut.L00910
Migut.L00971
Migut.L00981
Migut.L00983
Migut.L00990
Migut.L00992
Migut.L00994
Migut.L01012
Migut.L01022
Migut.L01028
Migut.L01044
Migut.L01047
Migut.L01048
Migut.L01053
Migut.L01056
Migut.L01070
Migut.L01073
Migut.L01084
Migut.L01098
Migut.L01103
Migut.L01120
Migut.L01127
Migut.L01128
Migut.L01131
Migut.L01136
Migut.L01147
Migut.L01148
Migut.L01149
Migut.L01151
Migut.L01154
Migut.L01156
Migut.L01160
Migut.L01161
Migut.L01162
Migut.L01167
Migut.L01176
Migut.L01177
Migut.L01178
Migut.L01179
Migut.L01184
Migut.L01185
Migut.L01187
Migut.L01192
Migut.L01199
Migut.L01200
Migut.L01201
Migut.L01203
Migut.L01205
Migut.L01208
Migut.L01209
Migut.L01212
Migut.L01215
Migut.L01227
Migut.L01233
Migut.L01235
Migut.L01240
Migut.L01242
Migut.L01244
Migut.L01247
Migut.L01250
Migut.L01267
Migut.L01275
Migut.L01280
Migut.L01282
Migut.L01291
Migut.L01302
Migut.L01303
Migut.L01309
Migut.L01313
Migut.L01315
Migut.L01317
Migut.L01318
Migut.L01323
Migut.L01335
Migut.L01339
Migut.L01340
Migut.L01343
Migut.L01344
Migut.L01354
Migut.L01356
Migut.L01364
Migut.L01366
Migut.L01367
Migut.L01368
Migut.L01369
Migut.L01376
Migut.L01378
Migut.L01383
Migut.L01386
Migut.L01394
Migut.L01395
Migut.L01399
Migut.L01407
Migut.L01417
Migut.L01427
Migut.L01430
Migut.L01435
Migut.L01445
Migut.L01449
Migut.L01458
Migut.L01459
Migut.L01460
Migut.L01464
Migut.L01465
Migut.L01466
Migut.L01471
Migut.L01474
Migut.L01479
Migut.L01491
Migut.L01496
Migut.L01501
Migut.L01509
Migut.L01519
Migut.L01525
Migut.L01526
Migut.L01527
Migut.L01531
Migut.L01537
Migut.L01538
Migut.L01541
Migut.L01542
Migut.L01553
Migut.L01559
Migut.L01575
Migut.L01580
Migut.L01587
Migut.L01592
Migut.L01593
Migut.L01596
Migut.L01600
Migut.L01601
Migut.L01606
Migut.L01612
Migut.L01615
Migut.L01616
Migut.L01631
Migut.L01634
Migut.L01638
Migut.L01642
Migut.L01646
Migut.L01649
Migut.L01651
Migut.L01658
Migut.L01659
Migut.L01662
Migut.L01666
Migut.L01668
Migut.L01669
Migut.L01671
Migut.L01674
Migut.L01675
Migut.L01677
Migut.L01680
Migut.L01684
Migut.L01696
Migut.L01697
Migut.L01698
Migut.L01702
Migut.L01708
Migut.L01709
Migut.L01711
Migut.L01714
Migut.L01715
Migut.L01716
Migut.L01722
Migut.L01724
Migut.L01726
Migut.L01731
Migut.L01732
Migut.L01737
Migut.L01739
Migut.L01741
Migut.L01753
Migut.L01760
Migut.L01766
Migut.L01770
Migut.L01771
Migut.L01772
Migut.L01773
Migut.L01778
Migut.L01779
Migut.L01783
Migut.L01795
Migut.L01799
Migut.L01814
Migut.L01815
Migut.L01817
Migut.L01820
Migut.L01839
Migut.L01841
Migut.L01843
Migut.L01844
Migut.L01846
Migut.L01847
Migut.L01848
Migut.L01849
Migut.L01850
Migut.L01854
Migut.L01856
Migut.L01857
Migut.L01858
Migut.L01862
Migut.L01868
Migut.L01870
Migut.L01880
Migut.L01883
Migut.L01885
Migut.L01886
Migut.L01892
Migut.L01899
Migut.L01902
Migut.L01910
Migut.L01911
Migut.L01916
Migut.L01917
Migut.L01921
Migut.L01922
Migut.L01928
Migut.L01929
Migut.L01937
Migut.L01939
Migut.L01943
Migut.L01946
Migut.L01951
Migut.L01952
Migut.L01953
Migut.L01955
Migut.L01967
Migut.L01968
Migut.L01980
Migut.L01981
Migut.L01983
Migut.L01987
Migut.L01992
Migut.L01996
Migut.L01997
Migut.L01999
Migut.L02006
Migut.L02007
Migut.L02009
Migut.L02013
Migut.L02016
Migut.L02021
Migut.L02024
Migut.L02037
Migut.L02044
Migut.L02045
Migut.L02046
Migut.L02048
Migut.L02049
Migut.L02055
Migut.M00003
Migut.M00004
Migut.M00007
Migut.M00008
Migut.M00009
Migut.M00012
Migut.M00013
Migut.M00014
Migut.M00015
Migut.M00016
Migut.M00017
Migut.M00024
Migut.M00027
Migut.M00030
Migut.M00045
Migut.M00049
Migut.M00057
Migut.M00060
Migut.M00062
Migut.M00066
Migut.M00067
Migut.M00069
Migut.M00070
Migut.M00072
Migut.M00073
Migut.M00080
Migut.M00081
Migut.M00091
Migut.M00098
Migut.M00107
Migut.M00109
Migut.M00110
Migut.M00111
Migut.M00112
Migut.M00122
Migut.M00131
Migut.M00145
Migut.M00157
Migut.M00165
Migut.M00208
Migut.M00214
Migut.M00216
Migut.M00218
Migut.M00249
Migut.M00251
Migut.M00255
Migut.M00262
Migut.M00267
Migut.M00272
Migut.M00295
Migut.M00298
Migut.M00299
Migut.M00301
Migut.M00302
Migut.M00322
Migut.M00333
Migut.M00370
Migut.M00377
Migut.M00384
Migut.M00391
Migut.M00394
Migut.M00419
Migut.M00420
Migut.M00433
Migut.M00435
Migut.M00439
Migut.M00441
Migut.M00456
Migut.M00493
Migut.M00501
Migut.M00514
Migut.M00522
Migut.M00558
Migut.M00600
Migut.M00623
Migut.M00626
Migut.M00650
Migut.M00653
Migut.M00654
Migut.M00655
Migut.M00656
Migut.M00659
Migut.M00660
Migut.M00672
Migut.M00682
Migut.M00685
Migut.M00687
Migut.M00690
Migut.M00691
Migut.M00703
Migut.M00708
Migut.M00709
Migut.M00723
Migut.M00732
Migut.M00734
Migut.M00736
Migut.M00739
Migut.M00751
Migut.M00756
Migut.M00759
Migut.M00760
Migut.M00761
Migut.M00762
Migut.M00766
Migut.M00767
Migut.M00773
Migut.M00777
Migut.M00778
Migut.M00782
Migut.M00786
Migut.M00797
Migut.M00803
Migut.M00807
Migut.M00809
Migut.M00814
Migut.M00822
Migut.M00828
Migut.M00852
Migut.M00854
Migut.M00856
Migut.M00858
Migut.M00860
Migut.M00863
Migut.M00884
Migut.M00889
Migut.M00891
Migut.M00892
Migut.M00893
Migut.M00898
Migut.M00899
Migut.M00904
Migut.M00921
Migut.M00926
Migut.M00963
Migut.M00972
Migut.M00986
Migut.M00989
Migut.M00991
Migut.M00992
Migut.M00996
Migut.M00997
Migut.M01004
Migut.M01013
Migut.M01014
Migut.M01017
Migut.M01021
Migut.M01025
Migut.M01029
Migut.M01031
Migut.M01035
Migut.M01036
Migut.M01041
Migut.M01044
Migut.M01045
Migut.M01049
Migut.M01051
Migut.M01068
Migut.M01070
Migut.M01076
Migut.M01077
Migut.M01078
Migut.M01079
Migut.M01087
Migut.M01095
Migut.M01096
Migut.M01097
Migut.M01100
Migut.M01104
Migut.M01105
Migut.M01114
Migut.M01116
Migut.M01120
Migut.M01123
Migut.M01124
Migut.M01127
Migut.M01134
Migut.M01137
Migut.M01138
Migut.M01139
Migut.M01141
Migut.M01142
Migut.M01147
Migut.M01152
Migut.M01153
Migut.M01155
Migut.M01156
Migut.M01157
Migut.M01158
Migut.M01159
Migut.M01167
Migut.M01168
Migut.M01173
Migut.M01176
Migut.M01178
Migut.M01181
Migut.M01187
Migut.M01191
Migut.M01194
Migut.M01202
Migut.M01203
Migut.M01204
Migut.M01207
Migut.M01210
Migut.M01216
Migut.M01217
Migut.M01230
Migut.M01236
Migut.M01240
Migut.M01261
Migut.M01275
Migut.M01277
Migut.M01284
Migut.M01285
Migut.M01293
Migut.M01298
Migut.M01301
Migut.M01302
Migut.M01307
Migut.M01310
Migut.M01315
Migut.M01324
Migut.M01325
Migut.M01337
Migut.M01341
Migut.M01362
Migut.M01365
Migut.M01369
Migut.M01370
Migut.M01371
Migut.M01373
Migut.M01374
Migut.M01375
Migut.M01382
Migut.M01391
Migut.M01392
Migut.M01393
Migut.M01396
Migut.M01398
Migut.M01400
Migut.M01403
Migut.M01409
Migut.M01416
Migut.M01417
Migut.M01437
Migut.M01438
Migut.M01441
Migut.M01447
Migut.M01448
Migut.M01452
Migut.M01458
Migut.M01467
Migut.M01471
Migut.M01473
Migut.M01478
Migut.M01480
Migut.M01481
Migut.M01483
Migut.M01491
Migut.M01495
Migut.M01496
Migut.M01510
Migut.M01519
Migut.M01538
Migut.M01543
Migut.M01545
Migut.M01546
Migut.M01548
Migut.M01553
Migut.M01564
Migut.M01566
Migut.M01579
Migut.M01582
Migut.M01585
Migut.M01586
Migut.M01589
Migut.M01591
Migut.M01592
Migut.M01599
Migut.M01613
Migut.M01615
Migut.M01619
Migut.M01625
Migut.M01627
Migut.M01628
Migut.M01632
Migut.M01635
Migut.M01642
Migut.M01645
Migut.M01647
Migut.M01651
Migut.M01657
Migut.M01667
Migut.M01682
Migut.M01684
Migut.M01690
Migut.M01693
Migut.M01696
Migut.M01697
Migut.M01699
Migut.M01703
Migut.M01707
Migut.M01714
Migut.M01715
Migut.M01719
Migut.M01727
Migut.M01732
Migut.M01733
Migut.M01736
Migut.M01738
Migut.M01739
Migut.M01745
Migut.M01750
Migut.M01751
Migut.M01756
Migut.M01761
Migut.M01777
Migut.M01780
Migut.M01782
Migut.M01783
Migut.M01791
Migut.M01795
Migut.M01796
Migut.M01797
Migut.M01800
Migut.M01801
Migut.M01803
Migut.M01808
Migut.M01810
Migut.M01821
Migut.M01822
Migut.M01826
Migut.M01827
Migut.M01830
Migut.M01831
Migut.M01833
Migut.M01834
Migut.M01837
Migut.M01847
Migut.M01862
Migut.M01865
Migut.M01866
Migut.M01871
Migut.M01872
Migut.M01883
Migut.M01884
Migut.M01886
Migut.M01887
Migut.M01893
Migut.M01895
Migut.M01900
Migut.M01903
Migut.M01906
Migut.M01908
Migut.M01910
Migut.M01926
Migut.M01931
Migut.M01933
Migut.M01937
Migut.M01957
Migut.M01958
Migut.M01959
Migut.M01960
Migut.M01961
Migut.M01967
Migut.M01968
Migut.M01970
Migut.M01976
Migut.M01979
Migut.M01982
Migut.M01984
Migut.M01986
Migut.M01998
Migut.M02004
Migut.M02013
Migut.M02029
Migut.M02031
Migut.M02032
Migut.N00003
Migut.N00012
Migut.N00015
Migut.N00024
Migut.N00025
Migut.N00028
Migut.N00037
Migut.N00038
Migut.N00043
Migut.N00045
Migut.N00049
Migut.N00055
Migut.N00057
Migut.N00069
Migut.N00070
Migut.N00075
Migut.N00076
Migut.N00077
Migut.N00078
Migut.N00079
Migut.N00088
Migut.N00089
Migut.N00091
Migut.N00096
Migut.N00097
Migut.N00100
Migut.N00101
Migut.N00104
Migut.N00105
Migut.N00107
Migut.N00113
Migut.N00118
Migut.N00122
Migut.N00123
Migut.N00124
Migut.N00125
Migut.N00134
Migut.N00135
Migut.N00138
Migut.N00144
Migut.N00152
Migut.N00158
Migut.N00168
Migut.N00172
Migut.N00173
Migut.N00176
Migut.N00178
Migut.N00179
Migut.N00181
Migut.N00182
Migut.N00184
Migut.N00187
Migut.N00188
Migut.N00189
Migut.N00190
Migut.N00199
Migut.N00200
Migut.N00202
Migut.N00209
Migut.N00213
Migut.N00214
Migut.N00233
Migut.N00240
Migut.N00249
Migut.N00251
Migut.N00253
Migut.N00260
Migut.N00267
Migut.N00270
Migut.N00277
Migut.N00283
Migut.N00287
Migut.N00290
Migut.N00298
Migut.N00304
Migut.N00324
Migut.N00330
Migut.N00336
Migut.N00338
Migut.N00343
Migut.N00376
Migut.N00378
Migut.N00381
Migut.N00383
Migut.N00387
Migut.N00391
Migut.N00400
Migut.N00401
Migut.N00402
Migut.N00405
Migut.N00406
Migut.N00417
Migut.N00420
Migut.N00426
Migut.N00428
Migut.N00438
Migut.N00443
Migut.N00452
Migut.N00462
Migut.N00465
Migut.N00480
Migut.N00492
Migut.N00494
Migut.N00503
Migut.N00504
Migut.N00508
Migut.N00526
Migut.N00527
Migut.N00533
Migut.N00536
Migut.N00540
Migut.N00553
Migut.N00561
Migut.N00573
Migut.N00596
Migut.N00622
Migut.N00634
Migut.N00649
Migut.N00654
Migut.N00655
Migut.N00656
Migut.N00670
Migut.N00671
Migut.N00673
Migut.N00680
Migut.N00682
Migut.N00683
Migut.N00684
Migut.N00686
Migut.N00688
Migut.N00689
Migut.N00690
Migut.N00691
Migut.N00693
Migut.N00699
Migut.N00700
Migut.N00701
Migut.N00707
Migut.N00710
Migut.N00713
Migut.N00724
Migut.N00728
Migut.N00742
Migut.N00745
Migut.N00752
Migut.N00754
Migut.N00755
Migut.N00757
Migut.N00761
Migut.N00769
Migut.N00770
Migut.N00781
Migut.N00782
Migut.N00789
Migut.N00800
Migut.N00813
Migut.N00820
Migut.N00824
Migut.N00826
Migut.N00827
Migut.N00836
Migut.N00837
Migut.N00842
Migut.N00843
Migut.N00848
Migut.N00853
Migut.N00855
Migut.N00857
Migut.N00858
Migut.N00861
Migut.N00864
Migut.N00865
Migut.N00868
Migut.N00871
Migut.N00872
Migut.N00881
Migut.N00898
Migut.N00904
Migut.N00922
Migut.N00925
Migut.N00926
Migut.N00929
Migut.N00938
Migut.N00942
Migut.N00945
Migut.N00949
Migut.N00950
Migut.N00960
Migut.N00967
Migut.N00972
Migut.N00973
Migut.N00975
Migut.N00976
Migut.N00986
Migut.N00987
Migut.N00988
Migut.N00991
Migut.N00994
Migut.N00996
Migut.N01007
Migut.N01013
Migut.N01018
Migut.N01019
Migut.N01023
Migut.N01024
Migut.N01033
Migut.N01035
Migut.N01037
Migut.N01040
Migut.N01042
Migut.N01044
Migut.N01047
Migut.N01052
Migut.N01053
Migut.N01067
Migut.N01071
Migut.N01081
Migut.N01082
Migut.N01092
Migut.N01093
Migut.N01095
Migut.N01103
Migut.N01105
Migut.N01113
Migut.N01118
Migut.N01123
Migut.N01125
Migut.N01126
Migut.N01130
Migut.N01131
Migut.N01134
Migut.N01164
Migut.N01167
Migut.N01168
Migut.N01174
Migut.N01175
Migut.N01182
Migut.N01185
Migut.N01186
Migut.N01198
Migut.N01200
Migut.N01204
Migut.N01210
Migut.N01211
Migut.N01214
Migut.N01215
Migut.N01222
Migut.N01233
Migut.N01234
Migut.N01235
Migut.N01238
Migut.N01254
Migut.N01259
Migut.N01262
Migut.N01263
Migut.N01264
Migut.N01265
Migut.N01266
Migut.N01270
Migut.N01271
Migut.N01276
Migut.N01277
Migut.N01284
Migut.N01285
Migut.N01295
Migut.N01300
Migut.N01301
Migut.N01313
Migut.N01317
Migut.N01320
Migut.N01321
Migut.N01324
Migut.N01325
Migut.N01328
Migut.N01329
Migut.N01337
Migut.N01340
Migut.N01351
Migut.N01352
Migut.N01361
Migut.N01364
Migut.N01366
Migut.N01408
Migut.N01410
Migut.N01413
Migut.N01420
Migut.N01421
Migut.N01424
Migut.N01428
Migut.N01429
Migut.N01430
Migut.N01433
Migut.N01434
Migut.N01435
Migut.N01443
Migut.N01445
Migut.N01446
Migut.N01450
Migut.N01456
Migut.N01457
Migut.N01464
Migut.N01476
Migut.N01477
Migut.N01511
Migut.N01512
Migut.N01515
Migut.N01516
Migut.N01517
Migut.N01521
Migut.N01528
Migut.N01532
Migut.N01541
Migut.N01542
Migut.N01546
Migut.N01554
Migut.N01570
Migut.N01571
Migut.N01584
Migut.N01585
Migut.N01598
Migut.N01600
Migut.N01612
Migut.N01616
Migut.N01632
Migut.N01636
Migut.N01638
Migut.N01648
Migut.N01657
Migut.N01668
Migut.N01672
Migut.N01674
Migut.N01682
Migut.N01683
Migut.N01697
Migut.N01702
Migut.N01707
Migut.N01713
Migut.N01714
Migut.N01718
Migut.N01719
Migut.N01722
Migut.N01724
Migut.N01727
Migut.N01732
Migut.N01738
Migut.N01739
Migut.N01742
Migut.N01757
Migut.N01758
Migut.N01769
Migut.N01770
Migut.N01776
Migut.N01783
Migut.N01799
Migut.N01802
Migut.N01806
Migut.N01812
Migut.N01814
Migut.N01815
Migut.N01818
Migut.N01823
Migut.N01837
Migut.N01843
Migut.N01846
Migut.N01849
Migut.N01852
Migut.N01858
Migut.N01862
Migut.N01863
Migut.N01865
Migut.N01867
Migut.N01871
Migut.N01873
Migut.N01878
Migut.N01896
Migut.N01906
Migut.N01908
Migut.N01909
Migut.N01910
Migut.N01916
Migut.N01917
Migut.N01920
Migut.N01921
Migut.N01933
Migut.N01936
Migut.N01941
Migut.N01942
Migut.N01943
Migut.N01947
Migut.N01976
Migut.N02029
Migut.N02038
Migut.N02054
Migut.N02059
Migut.N02062
Migut.N02072
Migut.N02075
Migut.N02079
Migut.N02080
Migut.N02088
Migut.N02093
Migut.N02094
Migut.N02100
Migut.N02102
Migut.N02109
Migut.N02114
Migut.N02126
Migut.N02153
Migut.N02178
Migut.N02190
Migut.N02192
Migut.N02193
Migut.N02207
Migut.N02208
Migut.N02213
Migut.N02216
Migut.N02217
Migut.N02227
Migut.N02232
Migut.N02235
Migut.N02241
Migut.N02243
Migut.N02246
Migut.N02247
Migut.N02253
Migut.N02255
Migut.N02257
Migut.N02262
Migut.N02272
Migut.N02274
Migut.N02278
Migut.N02304
Migut.N02305
Migut.N02306
Migut.N02320
Migut.N02323
Migut.N02340
Migut.N02359
Migut.N02362
Migut.N02367
Migut.N02369
Migut.N02371
Migut.N02376
Migut.N02378
Migut.N02379
Migut.N02387
Migut.N02389
Migut.N02395
Migut.N02400
Migut.N02401
Migut.N02411
Migut.N02421
Migut.N02433
Migut.N02446
Migut.N02451
Migut.N02456
Migut.N02459
Migut.N02463
Migut.N02464
Migut.N02465
Migut.N02466
Migut.N02475
Migut.N02483
Migut.N02496
Migut.N02497
Migut.N02498
Migut.N02499
Migut.N02508
Migut.N02517
Migut.N02518
Migut.N02523
Migut.N02524
Migut.N02525
Migut.N02533
Migut.N02537
Migut.N02545
Migut.N02562
Migut.N02563
Migut.N02564
Migut.N02565
Migut.N02567
Migut.N02581
Migut.N02583
Migut.N02586
Migut.N02589
Migut.N02592
Migut.N02595
Migut.N02602
Migut.N02603
Migut.N02608
Migut.N02610
Migut.N02613
Migut.N02621
Migut.N02626
Migut.N02629
Migut.N02631
Migut.N02633
Migut.N02638
Migut.N02642
Migut.N02645
Migut.N02648
Migut.N02655
Migut.N02658
Migut.N02659
Migut.N02662
Migut.N02678
Migut.N02683
Migut.N02684
Migut.N02687
Migut.N02702
Migut.N02705
Migut.N02707
Migut.N02708
Migut.N02710
Migut.N02713
Migut.N02719
Migut.N02720
Migut.N02724
Migut.N02748
Migut.N02760
Migut.N02764
Migut.N02766
Migut.N02768
Migut.N02777
Migut.N02778
Migut.N02792
Migut.N02795
Migut.N02797
Migut.N02800
Migut.N02802
Migut.N02809
Migut.N02813
Migut.N02814
Migut.N02815
Migut.N02819
Migut.N02823
Migut.N02827
Migut.N02828
Migut.N02833
Migut.N02834
Migut.N02843
Migut.N02859
Migut.N02860
Migut.N02861
Migut.N02862
Migut.N02864
Migut.N02865
Migut.N02866
Migut.N02868
Migut.N02870
Migut.N02871
Migut.N02872
Migut.N02874
Migut.N02883
Migut.N02886
Migut.N02890
Migut.N02891
Migut.N02902
Migut.N02906
Migut.N02910
Migut.N02917
Migut.N02923
Migut.N02925
Migut.N02927
Migut.N02932
Migut.N02937
Migut.N02938
Migut.N02941
Migut.N02942
Migut.N02950
Migut.N02952
Migut.N02960
Migut.N02965
Migut.N02966
Migut.N02973
Migut.N02977
Migut.N02982
Migut.N02985
Migut.N02990
Migut.N02992
Migut.N02998
Migut.N03000
Migut.N03005
Migut.N03006
Migut.N03011
Migut.N03013
Migut.N03014
Migut.N03017
Migut.N03021
Migut.N03034
Migut.N03035
Migut.N03037
Migut.N03040
Migut.N03048
Migut.N03056
Migut.N03080
Migut.N03084
Migut.N03085
Migut.N03096
Migut.N03098
Migut.N03101
Migut.N03102
Migut.N03107
Migut.N03109
Migut.N03110
Migut.N03112
Migut.N03130
Migut.N03136
Migut.N03140
Migut.N03142
Migut.N03149
Migut.N03151
Migut.N03152
Migut.N03160
Migut.N03161
Migut.N03169
Migut.N03170
Migut.N03182
Migut.N03187
Migut.N03190
Migut.N03193
Migut.N03195
Migut.N03197
Migut.N03207
Migut.N03208
Migut.N03209
Migut.N03210
Migut.N03212
Migut.N03214
Migut.N03224
Migut.N03225
Migut.N03227
Migut.N03228
Migut.N03230
Migut.N03231
Migut.N03233
Migut.N03241
Migut.N03242
Migut.N03248
Migut.N03257
Migut.N03258
Migut.N03265
Migut.N03270
Migut.N03273
Migut.N03282
Migut.N03283
Migut.N03284
Migut.N03288
Migut.N03296
Migut.N03312
Migut.N03313
Migut.N03314
Migut.N03317
Migut.N03319
Migut.N03323
Migut.N03333
Migut.N03334
Migut.N03336
Migut.N03338
Migut.N03343
Migut.N03348
Migut.N03354
Migut.N03355
Migut.N03360
Migut.N03363
Migut.N03368
Migut.O00011
Migut.O00012
Migut.O00089
Migut.O00095
Migut.O00111
Migut.O00125
Migut.O00133
Migut.O00134
Migut.O00136
Migut.O00144
Migut.O00150
Migut.O00151
Migut.O00153
Migut.O00155
Migut.O00164
Migut.O00166
Migut.O00182
Migut.O00183
Migut.O00211
Migut.O00223
Migut.O00229
Migut.O00233
Migut.O00237
Migut.O00241
Migut.O00242
Migut.O00244
Migut.O00258
Migut.O00261
Migut.O00267
Migut.O00284
Migut.O00292
Migut.O00297
Migut.O00312
Migut.O00318
Migut.O00320
Migut.O00321
Migut.O00322
Migut.O00346
Migut.O00347
Migut.O00348
Migut.O00353
Migut.O00354
Migut.O00359
Migut.O00381
Migut.O00391
Migut.O00423
Migut.O00425
Migut.O00426
Migut.O00432
Migut.O00434
Migut.O00455
Migut.O00498
Migut.O00515
Migut.O00539
Migut.O00541
Migut.O00561
Migut.O00591
Migut.O00598
Migut.O00612
Migut.O00615
Migut.O00622
Migut.O00653
Migut.O00666
Migut.O00670
Migut.O00678
Migut.O00682
Migut.O00689
Migut.O00693
Migut.O00736
Migut.O00755
Migut.O00764
Migut.O00768
Migut.O00784
Migut.O00796
Migut.O00800
Migut.O00811
Migut.O00812
Migut.O00830
Migut.O00838
Migut.O00889
Migut.O00910
Migut.O00951
Migut.O00961
Migut.O00968
Migut.O00971
Migut.O00976
```
